# Sample size calculation for a NanoString GeoMx spatial transcriptomics experiment to study predictors of fibrosis progression in non-alcoholic fatty liver disease

**DOI:** 10.1101/2023.01.20.524846

**Authors:** Maria Ryaboshapkina, Vian Azzu

**Affiliations:** Translational Science and Experimental Medicine, Research and Early Development, Cardiovascular, Renal and Metabolism (CVRM), BioPharmaceuticals R&D, AstraZeneca, Gothenburg, Sweden; Translational Science and Experimental Medicine, Research and Early Development, Cardiovascular, Renal and Metabolism (CVRM), BioPharmaceuticals R&D, AstraZeneca, Cambridge, UK

**Keywords:** Spatial transcriptomics, NanoString GeoMx Whole Transcriptome Atlas, sample size calculation, non-alcoholic fatty liver disease

## Abstract

Sample size calculation for spatial transcriptomics is a novel and understudied research topic. Prior publications focused on powering spatial transcriptomics studies to detect specific cell populations or spatially variable expression patterns on tissue slides. However, power calculations for translational or clinical studies often relate to the difference between patient groups, and this is poorly described in the literature. Here, we present a stepwise process for sample size calculation to identify predictors of fibrosis progression in non-alcoholic fatty liver disease as a case study. We illustrate how to infer study hypothesis from prior bulk RNA-sequencing data, gather input requirements and perform a simulation study to estimate required sample size to evaluate gene expression differences between patients with stable fibrosis and fibrosis progressors with NanoString GeoMx Whole Transcriptome Atlas assay.

**Key points:** Spatial transcriptomics is predominantly used in unpowered exploratory research.

We demonstrate that spatial transcriptomics studies with NanoString GeoMx Whole Transcriptome Atlas can be powered to address differences between patient groups and illustrate the sample size calculation using fibrosis progression in non-alcoholic fatty liver disease as an example.

We note that established software implementing negative binomial mixed effect models lme4 and GLMMadaptive yield more similar fold change estimates to simulated data than the recently published software GeoDiff.

## Supplementary material for "Sample size calculation for a NanoString GeoMx spatial transcriptomics experiment to study predictors of fibrosis progression in non-alcoholic fatty liver disease": Data S2: 6_simulate_pt2.R

```
options(stringsAsFactors = F)

library(Seurat)
library(dplyr) 
library(ggplot2)
library(patchwork)
library(png)

library(Biobase)
library(reshape2)

library(NanoStringNCTools)
library(GeomxTools)
library(GeoDiff)

source('functions.R')

set.seed(900)

gpl = read.table('auxilary_files/GPL32201_GeoMx_Human_Whole_Transcriptome_Atlas.txt', sep = '\t', header = T)

# roi_sizes  = c(2, 4, 9)
roi_sizes = 9

data(kidney, package = 'GeoDiff')

neg_control = read.table('auxilary_files/negative_controls.txt', sep = '\t', header = T)[,1]

for(roi_size in roi_sizes){

	new_patients = matrix(nrow = 18339, ncol = 0)
	new_patients_meta = matrix(nrow = 0, ncol = 3)

	gsms = c('cHC-1N', 'HCC-1N', 'HCC-2N', 'HCC-3N', 'HCC-4N')
		for(gsm in gsms){
				im = Read10X_Image(
  					image.dir = getwd(),
  					image.name = paste0(gsm, '/spatial/tissue_lowres_image.png'),
  					jsonfil = paste0(gsm, '/spatial/scalefactors_json.json'),
 					positionfil  = paste0(gsm, '/spatial/tissue_positions_list.csv'),
  					filter.matrix = TRUE
				)

				hu = Seurat::Load10X_Spatial(data.dir = getwd(),
				filename = paste0(gsm, "/filtered_feature_bc_matrix.h5"),
      				assay = "Spatial", 
  				slice = "slice1", 
  				filter.matrix = TRUE, 
  				to.upper = FALSE,
  				image = im
				)
			counts = hu@assays$Spatial@counts
			gpl = gpl[which(gpl$ID %in% rownames(counts)), ]
			counts  = counts[match(gpl$ID, rownames(counts)), ]

			pData = read.table( paste0('output/', gsm, '_meta.txt'), sep = '\t', header = T)

			indRow = which(rownames(counts) == 'PON1')
			indCol = which(colnames(counts) %in% pData[which(pData$hep_region == 1),1])
	
			counts = counts[, indCol]
			temp = counts
			temp[indRow, ] = counts[indRow, ] + median(counts[indRow, ]) * 0.43
 
			coords = GetTissueCoordinates(hu)
			coords = coords[match(colnames(counts), rownames(coords)), ]
			d = as.matrix(dist(coords))		

			for(iter in 1:250){
				for(n_roi in 1:2){ # restricted to params for final simulation
					s = sample(1:nrow(coords), 1)
					nbh = sort(d[s, ])[1:roi_size]
					nbh = names(nbh)
					aggregated_s = rowSums(counts[, nbh])

					ss = sample(1:nrow(coords), 1)
					nbh = sort(d[ss, ])[1:roi_size]
					nbh = names(nbh)
					aggregated_ss = rowSums(temp[, nbh ]) 
					new_patients = cbind(new_patients, aggregated_s , aggregated_ss)

					meta = data.frame(cell = c(paste0('r0_', iter, '_', n_roi), paste0('r043_', iter, '_', n_roi)),
					group = c('res.0', 'res.0.43'),
					patient = c(paste0('r0_',gsm,'_', iter), paste0('r043_',gsm, '_', iter)))

					new_patients_meta = rbind(new_patients_meta, meta)
			}
			} # end making new spots
		} # end iteration over gsm 

# reformat into object compatible with GeoDiff

	new_patients_meta = data.frame(id = paste0('s', 1:nrow(new_patients_meta)), new_patients_meta) 

	rownames(new_patients_meta) = paste0(new_patients_meta$id, '.dcc')
	colnames(new_patients) = paste0(new_patients_meta$id, '.dcc')
	rownames(new_patients) = rownames(counts)

	fd_example = fData(kidney)	

	fd = data.frame(RTS_ID = rownames(new_patients), TargetName = rownames(new_patients), Module ='RNA-seq', 
			    CodeClass = 'Endogenous', ProbeID  = rownames(new_patients), Negative =FALSE)
	rownames(fd) = rownames(new_patients)

	fd$Negative[which(fd$ProbeID %in% neg_control)] = TRUE
	fd$CodeClass[which(fd$ProbeID %in% neg_control)] = 'Negative'

	pd_example = pData(kidney)

	pd = data.frame(construct = pd_example$construct[1],
				read_pattern =  pd_example$read_pattern[1],
				expected_neg=  pd_example$expected_neg[1],
				patient = new_patients_meta$patient, 
				class = 'Hep', 
				segment = new_patients_meta$id,
				area = pd_example$area[1],
				region = 'Hep',
				group = new_patients_meta$group,
				nuclei = pd_example$nuclei[1])

	rownames(pd) = rownames(new_patients_meta)

	p_example = protocolData(kidney)

	protocol = data.frame(FileVersion = rep( p_example$FileVersion[1], nrow(new_patients_meta)),
			SoftwareVersion = rep(p_example$SoftwareVersion[1], nrow(new_patients_meta)),
			Date = rep(p_example$Date[1], nrow(new_patients_meta)),
			SampleID = rownames(new_patients_meta),
			Plate_ID = rep(p_example$Plate_ID[1], nrow(new_patients_meta)),
			Well = rep(p_example$Well[1], nrow(new_patients_meta)),
			SeqSetId = rep(p_example$SeqSetId[1], nrow(new_patients_meta)),
			Raw = rep(p_example$Raw[1], nrow(new_patients_meta)),
			Trimmed = rep(p_example$Trimmed[1], nrow(new_patients_meta)),          
			Stitched = rep(p_example$Stitched[1], nrow(new_patients_meta)),
			Aligned = rep(p_example$Aligned[1], nrow(new_patients_meta)),
			umiQ30 = rep(p_example$umiQ30[1], nrow(new_patients_meta)),
			rtsQ30 = rep(p_example$rtsQ30[1], nrow(new_patients_meta)),
			DeduplicatedReads = rep(p_example$DeduplicatedReads[1], nrow(new_patients_meta)),
			roi = rep(p_example$roi[1], nrow(new_patients_meta)),
			aoi = rep(p_example$aoi[1], nrow(new_patients_meta)),
			NTC_ID = rep(p_example$NTC_ID[1], nrow(new_patients_meta)),
			NTC  = rep(p_example$NTC[1], nrow(new_patients_meta)) )
	rownames(protocol) = rownames(pd)

	modified = kidney

	e = new.env()
	e$exprs = round(data.matrix(new_patients))

	modified@assayData <- e
	modified@phenoData <- as(pd, 'AnnotatedDataFrame')
	modified@featureData <- as(fd, 'AnnotatedDataFrame')
	modified@protocolData <- as(protocol, 'AnnotatedDataFrame')

	# object for GeoDiff method
	saveRDS(modified, paste0('sim_data/hep_roi_', roi_size, '.rds'))

	y <- DGEList(counts=round(data.matrix(new_patients)))
	y <- calcNormFactors(y)
	ln.lib.size =effectiveLibSizes(y, log = T)

	PON1 = new_patients[ which(rownames(new_patients) == 'PON1'),]
	PON1 = unlist(round(PON1))
	new_patients_meta = data.frame(new_patients_meta, PON1, ln.lib.size)
	# for excerpt for glmer.nb
	write.table(new_patients_meta, paste0('sim_data/hep_roi_', roi_size, '.txt'), sep = '\t', row.names = F, quote = F)

}


	
```
