## Supplementary material for "Sample size calculation for a NanoString GeoMx spatial transcriptomics experiment to study predictors of fibrosis progression in non-alcoholic fatty liver disease": Data S2: negative_controls.txt

```
GeneSymbol
MIR6859-1
FAM138A
RNU6-1100P
RP11-34P13.9
MIR6859-2
RP5-857K21.15
RP4-669L17.2
CICP7
U6
RP5-857K21.2
RP11-206L10.17
RNU6-1199P
RP11-54O7.2
MIR6726
MIR6727
MIR6808
MIR4251
MIR551A
EEF1DP6
RP3-491M17.1
MIR4417
MIR4689
MIR4252
RNU6-731P
RP11-312B8.2
RP11-334N17.1
RNU1-8P
RP11-431K24.2
RNU1-7P
RNU6-991P
Y_RNA
RP4-633I8.3
RP4-633I8.4
RPL23AP19
RP3-477M7.6
SCARNA16
RNA5SP40
MZT1P1
MIR5697
MIR1273D
HSPE1P24
RNU6-537P
RNU6-291P
RPL39P6
MTCYBP45
RP5-1077B9.5
MIR6729
RN7SL649P
RNU6-777P
MIR7846
MIR4632
SNORA70
MIR6730
RP11-474O21.2
PRAMEF30P
PRAMEF4
PRAMEF7
RNU6-1072P
PRAMEF29P
PRAMEF6
PRAMEF27
HNRNPCL3
PRAMEF25
PRAMEF34P
PRAMEF35P
PRAMEF36P
RP13-221M14.2
PRAMEF26
HNRNPCL4
PRAMEF9
PRAMEF13
PRAMEF5
PRAMEF32P
RNU6-771P
PRAMEF8
PRAMEF15
RP11-219C24.10
BRWD1P1
RNA5SP41
RNU6-1265P
SCARNA21
RNU7-179P
RP11-5P18.3
RP11-5P18.11
TBC1D3P6
RNU1-1
RNU1-6P
RP1-163M9.8
RNU1-3
FAM231A
FAM231C
RP5-1182A14.7
RNU1-4
RP11-108M9.1
MIR3675
RNU1-2
DYNLL1P3
RP1-8B22.2
MIR4695
MIR1290
RN7SL277P
RNU4-28P
RN7SL304P
RNU7-200P
MIR1256
RP11-487E1.2
PFN1P10
RP11-132G19.3
MIR4418
MIR6127
MIR4684
RP11-69E9.1
MIR4253
MIR3115
MIR4419A
RNU6-514P
RNU6-135P
RP11-4M23.3
MIR378F
RP11-4M23.7
RP11-293P20.4
Y_RNA
RNU6-1208P
MIR6731
MIR4425
RP11-335G20.7
MIR3917
RNU6-110P
SCARNA17
SCARNA18
ZNF593
MIR1976
RN7SL679P
Y_RNA
RNU7-29P
RP11-492M19.3
snoU13
RP4-785J1.1
RP11-40H20.5
SNRPEP7
Y_RNA
RNU6-949P
CHMP1AP1
RNU6-424P
RNU6-1245P
RP5-1053E7.2
RNU6-176P
Y_RNA
SNORD99
SNORA16A
RNU11
Y_RNA
Y_RNA
Metazoa_SRP
RP11-810H18.1
RP11-179G8.1
RP3-357I16.1
MIR4420
RP5-1125N11.1
RN7SKP91
RP11-201O14.2
SELENOWP1
RP11-490K7.1
RNU6-40P
Y_RNA
MIR4254
RP11-84A19.3
MIR5585
Metazoa_SRP
Metazoa_SRP
Y_RNA
RN7SL122P
Y_RNA
HSPD1P14
RNA5SP42
MIR552
Y_RNA
RN7SL503P
SNORA62
Metazoa_SRP
RP4-789D17.4
RN7SL131P
UBE2V2P4
RNU4-27P
FTLP18
MIR4255
RNU6-636P
RNA5SP43
MIR6732
MIR5581
Y_RNA
Metazoa_SRP
MIR3659
RP11-329N22.2
RNU6-753P
RNU6-605P
Y_RNA
EIF1P2
RNU6-608P
RNA5SP44
RNU7-121P
RP1-118J21.24
Y_RNA
Y_RNA
RNU6-1237P
RP11-656D10.5
RP1-63P18.2
MIR30E
MIR30C1
RN7SL326P
RP11-348A7.1
UBE2V1P8
RNA5SP45
RP11-319C21.1
RP11-163G10.2
RNU6-536P
RNU6-880P
U6
RP3-393B19.1
SZT2-AS1
U6
RP11-184I16.3
MIR6079
KRT8P47
RN7SL479P
RP4-675G8.3
Y_RNA
OOSP1P1
RP5-891H21.1
RNU6-369P
MIR5584
SNORD38A
RNA5SP47
CCNB1IP1P1
OSTCP5
HMGB1P48
AL355480.3
AL355480.1
AL355480.2
AL355480.4
RP4-533D7.3
RP11-8J9.5
CYP4A43P
CYP4A27P
CYP4A44P
MTND1P34
RP4-666O22.3
RPL21P24
ATP6V0E1P4
RP11-193P11.3
CYP46A4P
RNU6-723P
RNU4-61P
RP11-93G23.2
MTND2P29
RP11-492I2.1
RNU6-1026P
MRPS6P2
MIR4421
MIR6500
Y_RNA
RNU6-877P
RNU6-1281P
SNORA26
MIR761
RNA5SP48
RP11-91A18.1
RN7SL290P
RN7SL788P
RP4-800M22.4
DNAJC19P7
NDUFS5P3
RN7SL62P
RNU2-30P
RNU6-969P
MIR5095
MIR1273G
RP11-334A14.2
TUBBP10
RNU7-95P
SNORA58
MIR4781
RP5-866L20.2
HNRNPA1P63
RP11-67L3.5
RP11-101C11.1
MIR4422
GOT2P1
MTCO2P34
RN7SKP291
RNU6-830P
Y_RNA
PIGQP1
RP11-377K22.2
RPS20P5
RP11-393I23.3
RN7SL713P
RP11-63G10.2
PHBP3
MIR4711
RNU6-414P
RNU6-1177P
MIR3116-1
PIGPP2
RPS15AP7
RNU6-371P
RP11-293K19.1
RP4-771M4.2
RNA5SP49
MIR6068
Y_RNA
RN7SL488P
RNU7-123P
RP4-597J3.1
RNU6-809P
Y_RNA
RNU7-62P
MIR4794
RP11-182I10.1
RP11-182I10.2
RNU6-1176P
MIR101-1
RP4-535B20.2
MRPS21P1
RPS29P7
RNU2-15P
RN7SL854P
RNU4-88P
MIR3117
RP11-342H21.2
SNORA31
RNU6-586P
RNU4ATAC4P
RP11-131O15.2
RNU6-1031P
RP11-393N21.1
RN7SL392P
HNRNPCP9
RNU7-80P
MIR1262
COX6B1P7
ELOCP18
RP5-1033K19.2
TXNP2
RN7SL242P
RP11-42O15.2
CASP3P1
RP11-115M14.1
RP11-175G14.2
NEGR1-IT1
RNU6-1246P
RP11-25L19.1
KRT8P21
RN7SKP19
RNA5SP50
RNU4ATAC8P
RP11-93N20.1
RNU6-622P
RP11-87O11.1
RNU6-503P
RP11-335E14.1
RNU6-161P
MIR7156
RNU7-8P
RNA5SP20
RN7SL370P
ACTG1P21
RNA5SP21
RNU6-1102P
RNA5SP22
RP11-472F19.1
RNA5SP23
RP4-641G12.4
RP4-726F1.1
RP11-339A11.1
RP11-339A11.3
HMGB1P18
RP11-115A15.4
RP11-115A15.2
MTND2P30
RN7SKP247
RP5-837I24.5
RP4-552O12.1
MIR4423
Y_RNA
SNORD81
RNA5SP51
RP4-682E18.1
MIR7856
RNA5SP52
CTA-21C21.1
uc_338
RPL36AP10
RP11-413E1.2
RNU6-695P
RP11-91I11.1
RN7SL653P
RP4-775D17.1
RN7SL824P
RNU4-59P
RP11-330C7.4
CCNJP2
RNU6-970P
RN7SL692P
RNU6-210P
RN7SKP123
Y_RNA
Y_RNA
RNA5SP53
MIR760
CHCHD2P5
MTND4P11
MTND3P21
MTATP6P13
RP5-837O21.8
MTCO2P21
MTCO1P21
RN7SL440P
RP11-366L18.1
KATNBL1P2
MIR378G
Y_RNA
RP11-14O19.2
RNU1-130P
RP4-736I12.1
UBE2WP1
RN7SL831P
NDUFS5P2
RN7SKP270
RP11-272L13.2
NFU1P2
RNU4-75P
Y_RNA
RP4-581O6.1
RNU6-750P
RNU6-1318P
RP4-714D9.2
MIR553
RP5-837M10.2
RP11-84O12.2
SCARNA16
RP5-1033H2.1
RNU6-965P
RNU6-352P
RP11-82O2.2
SOD2P1
RP11-153F1.2
RP11-97C18.1
CDK4P1
RP11-478L17.1
RP11-110F24.1
MTATP6P14
MTCO1P14
MIR7852
RP11-483I13.2
RP11-131J3.1
RP5-964H19.4
ST13P21
RP5-964H19.2
RANP5
SCARNA2
SNORA25
Y_RNA
OR11I1P
CCNT2P1
RNA5SP54
RP5-1125M8.3
Y_RNA
RNU6-792P
RNU6-151P
TXNP3
snoU13
MIR4256
RNU7-70P
NUTF2P4
RP11-389O22.4
MTND5P20
RP4-590F24.2
MRPL57P1
RP4-591B8.3
EIF2S2P5
Y_RNA
RN7SL432P
RP4-663N10.2
RP4-663N10.3
CNOT7P2
RP11-710N8.3
RN7SL420P
SNORA42
HNRNPA1P43
U3
MIR548AC
MIR320B1
C1orf137
GAPDHP64
RNA5SP55
MIR942
Metazoa_SRP
SNORA40
RP11-134N8.2
RNA5SP56
PSMC1P12
RP4-630J13.1
RNU6-465P
7SK
7SK
U1
CH17-118O6.4
RP11-439A17.5
CH17-219N22.1
CH17-333M13.2
CH17-333M13.1
5S_rRNA
CH17-13I23.2
CH17-13I23.1
NKAIN1P1
RP11-763B22.7
RP11-763B22.6
RP11-744H18.1
PFN1P12
RNU1-114P
RNVU1-17
RNU1-92P
RNVU1-18
RP11-403I13.10
RNU1-143P
RP5-998N21.3
RP5-998N21.7
RPL22P5
CH17-248H7.2
CH17-248H7.3
5S_rRNA
DRD5P2
RP11-666A1.7
RP11-666A1.4
PPIAL4F
RP11-289H16.1
RP11-763B22.11
RNA5SP59
CH17-164J11.1
RP3-365I19.2
U1
RP11-289I10.3
MIR6736
RNU6-1071P
NUDT4P2
5S_rRNA
U6atac
RP4-704D21.2
Y_RNA
RN7SL261P
RP11-533N14.3
RNA5SP57
RP11-301M17.2
Y_RNA
MIR5087
RNVU1-2
MIR6077
RNU1-13P
PPIAL4G
RNU6-1171P
NUDT4P1
RP4-725K1.1
RN7SKP88
7SK
RNU1-68P
RP11-196G18.1
HIST2H3C
HIST2H3A
HIST2H4B
RN7SL480P
MIR6878
RNU6-1042P
RNU6-1309P
RNU6-884P
RPS29P29
RNY4P25
MIR554
RNU6-1062P
RNU6-662P
AL450992.6
LCE3B
RP1-43O17.1
LINC01527
RNU6-160P
LAPTM4BP1
AL591704.9
S100A7L2
RN7SL372P
GEMIN2P1
Y_RNA
RP11-216N14.8
Y_RNA
RP11-759F5.1
MIR6737
RNU6-179P
MIR5698
MIR190B
SNORA58
SNORD59
RNU6-239P
RNU6-121P
RNU7-57P
RP11-350G8.4
Y_RNA
HMGN2P18
MIR555
RNU6-106P
RNU6-1297P
RP11-243J18.2
U4
MIR6738
SNORA26
MIR9-1
RN7SL612P
RP11-71G12.2
RP11-367J7.4
VDAC1P9
MRPS21P2
OR10T2
OR10K2
OR10T1P
OR10K1
RP11-144L1.4
OR10R2
OR10R3P
OR10R1P
OR6Y1
OR6P1
OR10X1
OR10Z1
OR6K1P
OR6K2
OR6K5P
OR6K6
OR6N2
OR2AQ1P
OR10AA1P
PYHIN5P
RNA5SP60
MPTX1
OR10J2P
OR10J7P
OR10J8P
OR10J4
OR10AE1P
RP11-419N10.6
RP11-419N10.5
SNORD64
MIR4259
RNU4-42P
RP11-404F10.5
RP11-312J18.3
MIR5187
RP11-5K23.5
Y_RNA
RN7SL466P
MIR4654
RNA5SP61
MIR556
RP11-331H2.4
RP11-331H2.3
RP11-267N12.2
RNA5SP62
RNA5SP63
U3
NMNAT1P2
RNU5F-6P
Metazoa_SRP
Y_RNA
RP11-403P14.1
RNU6-755P
RP11-7G12.2
RP11-7G12.1
RNA5SP64
MIR921
RNA5SP65
RP11-277B15.1
RP3-455J7.3
MIR1255B2
RP1-69E11.3
RNU6-1310P
MIR557
RP5-968D22.1
QRSL1P1
RNA5SP66
SIGLEC30P
ISCUP1
RP11-545I10.2
MIR1295A
Y_RNA
RP4-798A17.5
CYCSP53
RP4-560B9.5
RNU6-157P
RNU6-693P
AIMP1P2
RP11-296O14.1
Y_RNA
RNA5SP68
RC3H1-IT1
RPL30P1
BANF1P4
RP1-102G20.2
Y_RNA
RP5-1114G22.2
RPS29P4
SCARNA3
U7
RP11-195C7.2
RNU2-12P
RP11-357J22.1
MORF4L1P7
PTP4A1P7
MIR488
MIR4424
SNORA63
RP11-345I18.1
SETP10
SNORA67
SNORA67
EIF4A1P11
COX5BP8
RP11-345I18.6
MEF2AP1
RNU5F-2P
MIR3121
Y_RNA
U6
Metazoa_SRP
RNA5SP70
RN7SKP229
YPEL5P1
RNU6-152P
RP1-223H12.5
Metazoa_SRP
RP11-317P15.6
RNU6-41P
Y_RNA
Y_RNA
RP11-382D12.1
RN7SL654P
RNU7-13P
RNA5SP72
Y_RNA
Y_RNA
RNU7-183P
MCRIP2P2
Y_RNA
Y_RNA
RP11-445P19.2
ERVMER61-1
SLC4A1APP2
RP5-925F19.1
RP11-134C1.1
RN7SKP156
RP11-201A3.1
RP11-405P11.1
RP11-669M2.2
RPS3AP9
LINC01035
CLPTM1LP1
RNA5SP73
RP11-445J9.1
RP11-113I24.1
LINC01720
RP11-463J7.1
RP11-463J7.3
RP11-309H21.4
RP11-541F9.1
RGS21
RP3-419C19.3
RP3-419C19.2
RN7SKP126
SCARNA18B
MIR1278
RP11-21J7.1
RP11-98G13.1
RPL23AP22
RNU6-983P
RP11-489C13.1
MIR4735
RP4-608O15.4
RP11-75C23.1
Y_RNA
EEF1A1P32
RP11-448G4.4
PRR13P1
MIR181B1
MIR181A1
RP11-16L9.1
LINC01222
RP11-382E9.1
RPL23AP16
RP11-104D3.2
RP11-2L13.1
RP11-567B20.1
RNU6-778P
RNU6-716P
RNU6-609P
RP11-134G8.2
MIR5191
RNU6-501P
MIR6739
SNORA70
RP11-510N19.2
RP11-510N19.3
Y_RNA
CRIP1P3
CYCSP4
RNU6-89P
SNORA70
RP11-38O14.6
RP11-335O13.7
RP11-335O13.8
RNU6-487P
RP11-435P24.2
LARP7P1
RNA5SP74
RNA5SP75
MIR135B
RNU2-19P
Metazoa_SRP
RP4-681L3.2
SNORD60
RP11-38J22.2
RP11-38J22.1
RP11-421E17.4
MIR6769B
Y_RNA
RP11-164O23.5
CDCA4P3
5S_rRNA
RP11-2P2.1
RP5-1051D14.2
ATP5G2P1
MIR205
MIR4260
RNU5A-8P
RP5-879K22.1
RN7SL344P
Y_RNA
SNORA26
MIR3122
RN7SKP98
RP11-384C4.7
RPL31P13
KRT18P12
UBE2V1P13
RP11-323K10.1
VDAC1P10
SNORD116
RP5-1111A8.3
MRPS18BP1
RP11-152L7.1
RNU1-141P
RP11-224O19.4
RP11-224O19.5
U3
NXNP1
RNA5SP76
MIR215
MIR194-1
MIR664A
SNORA36B
XRCC6P3
RP11-410C4.1
RP11-410C4.2
RN7SL464P
RP11-400N13.2
QRSL1P2
RNU6-791P
RNU4-57P
SNRPEP10
RNU6-1248P
RNU6-1319P
SNORA72
RP11-365O16.5
RNU6-1008P
RP11-100E13.3
RNU6-1304P
MIR6741
NDUFA3P3
RP11-396C23.3
YBX1P9
RP11-125A15.3
RP11-118H4.3
RN7SKP165
CDKN2AIPNLP1
RPS27P5
RP11-275O4.4
FAM166AP5
TUBB8P10
TUBB8P9
RNA5SP77
RP4-566D2.1
MIR5008
CICP26
SEPT14P17
RNA5SP19
RNA5SP162
RNA5S1
RNA5S2
RNA5S3
RNA5S4
RNA5S5
RNA5S6
RNA5S7
RNA5S8
RNA5S9
RNA5S10
RNA5S11
RNA5S12
RNA5S13
RNA5S14
RNA5S15
RNA5S16
RNA5S17
ISCA1P2
RNU6-180P
RP5-1068B5.1
RNU4-21P
RNA5SP79
RP5-1097F14.1
RNA5SP80
RNU5A-5P
RP5-865N13.2
RP5-865N13.1
RP11-284L19.1
RN7SL299P
RNU6-1211P
RP5-862P8.3
RNU4-77P
MIR4427
MIR4671
U8
RP11-400F1.1
RNY4P16
MIR4753
MTCYBP14
MTND6P14
MTND5P19
MTND4P10
MTND4LP21
MTND3P8
MTCO3P46
RP11-293G6__B.8
MIR1537
MIR4428
SNORA25
ZP4
RP11-193H5.9
RP11-193H5.8
RP11-193H5.7
MTRNR2L11
MTCYBP15
MTND6P15
MTND5P18
YWHAQP9
RP11-136B18.1
MIPEPP2
RP11-438O11.1
Y_RNA
RP11-567G24.3
Y_RNA
RP11-177F11.1
RP11-467I20.4
RP11-467I20.6
RP11-467I20.3
RNU5F-8P
RP11-467I20.5
Y_RNA
MIR3123
BECN2
CFL1P4
FAM166AP1
RN7SKP12
RP11-513D4.3
RPL10AP5
RP11-435I3.1
RP11-498M14.1
RP11-498M14.2
RP11-331N16.1
RP11-261C10.1
SEPT14P21
RNU6-747P
MIR4677
RN7SL148P
RNU6-947P
RNU6-1089P
RNU6-999P
DNAJC19P8
RNU6-1283P
Y_RNA
RP11-690C23.5
RP11-690C23.3
RP11-397A15.4
SNORA25
FGFR3P6
VN1R17P
U6
OR2X1P
OR2L8
Y_RNA
Y_RNA
Y_RNA
OR2M5
OR2M2
OR2M3
OR2T12
OR2M7
OR14C36
OR2T6
OR2T1
OR2AS2P
OR2AS1P
OR2T29
Y_RNA
RP11-438F14.10
OR2T35
RNU6-1205P
RP11-356M6.1
AC108462.1
NPM1P48
SNORA31
RNU6-649P
AC073143.1
MIR7158
LINC01247
RN7SKP112
RNU6ATAC37P
AC092580.2
SNRPEP5
HMGB1P25
RPL30P3
Y_RNA
RNU4-73P
RP11-521D12.4
RP11-254F7.3
SNORA26
MIR4261
RN7SL66P
SNORA51
RNU7-138P
RNU7-176P
RNU6-1081P
RNA5SP84
MIR4429
MIR548S
MIR4262
SNORD18
MIR3681
RNU6-843P
LINC00276
RNU6-1288P
Metazoa_SRP
RP11-32P22.1
RNU5E-7P
snoU13
RN7SL104P
AC010145.4
WI2-2221J1.1
SNORA40
AC010745.4
AC008069.2
RN7SKP168
ZFYVE9P2
SNORA40
MIR4757
CISD1P1
RN7SL140P
RNU6-961P
RNU7-113P
SLC7A15P
RNA5SP86
Y_RNA
RP11-79J24.1
NUTF2P8
RN7SL117P
AC068044.1
AC099799.1
RNA5SP87
AC096570.2
RN7SKP27
AC066692.3
RNU6-370P
SCARNA21
RNA5SP88
RNU6-936P
AC013267.1
SNORD14
Y_RNA
MIR1301
Y_RNA
NDUFB4P4
RNU6-942P
AC013403.13
RNU6-986P
SNORA36
RP11-674I16.1
uc_338
SNRPGP7
RNA5SP89
SNORD92
SNORD53
Y_RNA
SNORD53_SNORD92
Y_RNA
RN7SL516P
AC106870.2
AC016907.2
AC104698.2
RP11-182E7.1
RNA5SP90
RNU6-647P
BIRC6-AS1
MIR558
MIR4765
AL133244.1
RNA5SP91
MIR4430
RN7SL602P
AC013442.1
MIR548AD
RNU6-1117P
AC083939.1
AC009414.1
RNU6-577P
RNU6-939P
RNU6-1116P
AC006369.3
GAPDHP25
AC074366.3
AC018693.5
RNU6-851P
RN7SL96P
RNU6-198P
HSPE1P13
Y_RNA
AC007253.1
Y_RNA
RNU4-63P
SNORD75
AC025750.5
Metazoa_SRP
AC025750.7
AC074375.1
RNU6-958P
RN7SL531P
Y_RNA
RNU6-566P
Six3os1_7
RN7SL414P
AC017078.1
AC016696.1
Metazoa_SRP
RN7SL817P
C2orf61
RN7SKP119
AC006509.4
U6
RN7SKP224
RNU4-49P
MIR548BA
RNU6-439P
SNORA75
MIR8485
KNOP1P3
CRYGGP
AC097463.2
ZNF863P
Y_RNA
AC139712.1
MIR4431
AC010967.1
SCARNA16
AC069157.1
RNU6-997P
RNU7-172P
RNU7-81P
RNU6-433P
RNU6-775P
RNU6-221P
RNU6-634P
MIR217
MIR216A
MIR216B
RNA5SP93
AC008173.1
RP11-443I9.1
RP11-127H13.1
SNORD78
RP11-569H17.1
RNU6-508P
RNA5SP94
RNU1-32P
MIR4432
RN7SL361P
RNU6-612P
RN7SL632P
RNU4-51P
RNA5SP95
RP11-479F13.1
SNORA70B
RP11-355B11.1
RPS29P10
RNU6-1145P
Y_RNA
RP11-270B14.1
MIR5192
RP11-642D6.1
Y_RNA
AC007098.1
RP11-511I11.2
RP11-391A7.1
RP11-547M24.1
MIR4433B
MIR4434
RN7SL341P
Y_RNA
SNORA74
AC007389.2
VTRNA2-2P
MIR4778
AC009474.1
AC009474.2
AC010987.5
AC079112.1
MIR3126
RNA5SP96
RNU6-1216P
RP11-85D18.1
Y_RNA
RN7SL604P
SNORA36C
RN7SL470P
MIR1285-2
BRD7P6
AC006461.2
SNORD78
RNU6-111P
RP11-51I5.1
RNA5SP97
RP11-711M9.2
RP11-287D1.5
RNU6-542P
TAF13P2
AC005033.6
TVP23BP2
MIR5000
GAPDHP57
AC007099.2
snoU109
AC007099.1
U3
SUCLA2P2
AC073091.2
RP11-335E8.1
RN7SKP203
RN7SKP164
RNA5SP98
AC079117.1
AC084149.1
RP11-601H16.1
RNU6-827P
RNU6-812P
AC011754.1
AC010975.2
RNU6-561P
MIR4264
MIR8080
AC084193.1
AC012075.1
RNA5SP99
AC013262.1
RN7SL201P
LYARP1
Y_RNA
AC010105.1
AC109638.1
MTND4P25
MTND5P27
MTND6P7
MTCYBP7
AC138623.1
RPL37P10
RNU6-1312P
AC016908.1
ST6GALNAC2P1
RP11-241M13.2
AC078974.2
LSM3P3
RNU6-674P
Y_RNA
RP11-717A5.1
RP11-717A5.2
Y_RNA
MIR6071
RN7SKP83
Y_RNA
MIR4779
U8
SNORA19
RNU6-640P
AC111200.2
AC092651.1
MIR4771-1
AC083899.1
AC133644.3
MIR4435-1
NDUFB4P7
MIR4780
U6
RNU6-1168P
RNU6-1007P
AC012671.2
IGKV2-36
IGKV2-38
RP4-614C10.1
5S_rRNA
IGKV2D-38
IGKV2D-36
IGKV3D-34
IGKV1D-32
IGKV3D-31
IGKV2D-23
IGKV2D-19
IGKV2D-14
IGKV2D-10
CH17-132F21.4
AC018696.1
AC018696.4
RNA5SP100
RP11-165D20.1
IGKV1OR2-1
ABCD1P5
AC127391.3
PABPC1P6
ACTR3BP2
CHEK2P3
AC128677.3
IGKV1OR2-2
CNN2P11
RNU6-1320P
MTCO3P45
AC103563.4
AC103563.6
SLC2AXP1
AC009238.7
UBTFL5
AC133104.2
AC009237.4
AC009237.2
AC009237.5
AC009237.6
RP11-440D17.5
AC009237.13
AC009237.14
RP11-440D17.2
UBTFL3
RP11-440D17.6
MIR3127
RNA5SP101
RP11-219H23.1
AC079395.1
AC018892.8
AC159540.3
IGKV1OR2-9
IGKV2OR2-10
IGKV2OR2-7D
IGKV3OR2-5
IGKV2OR2-7
IGKV2OR2-8
RNU7-96P
ATP5BP1
RNU4-84P
RNU7-46P
RP11-292K15.2
RP11-292K15.1
AC012493.1
HMGN2P22
NANOGNBP1
MIR5696
LINC01870
AC092570.4
MIR4772
AC073987.2
AC092568.1
AC018880.1
AC018880.2
DAOA-AS1_2
AHCYP3
SNORA72
HMGB3P11
AC018878.3
AC092106.2
AC114755.4
AC114755.5
AC005040.3
AC009963.3
AC009963.4
AC009963.5
WASF1P1
SMIM12P1
AC010095.6
Metazoa_SRP
MIR4265
SNRPGP9
MIR4266
RGPD5
LIMS3
ZBTB45P1
AC013268.4
RP11-1223D19.4
MIR4267
MIR4436B1
MIR4436B2
ZBTB45P2
RP13-1039J1.3
AC108938.3
RGPD6
MIR4435-2
AC068491.3
RP11-68E19.2
RP11-68E19.1
AC093166.1
AC093166.2
AC093166.3
MIR4771-2
AC093166.4
RN7SL297P
AC104651.3
AC115115.4
AC016724.6
RNU6-1180P
RNU6-744P
MIR4782
AC010982.2
SEPHS1P7
RNU2-41P
DPP10-AS2
RPSAP23
RP11-338I24.1
AC062016.1
MTCYBP39
AC062016.3
MTND1P28
MTND2P21
MTCO1P43
RNU7-190P
AC092170.1
RN7SL111P
RN7SL468P
Y_RNA
Y_RNA
Y_RNA
AC013399.3
Y_RNA
RP11-416H1.1
AC092646.1
AC092646.2
RP11-329A6.1
RN7SKP102
MTND5P22
RP11-56O18.1
RNA5SP102
RNU6-259P
AC097499.2
AC023347.2
RNU6-675P
RNU7-182P
NIFKP9
RNU6-1147P
RNY4P7
Y_RNA
AC012306.2
AC108059.1
Y_RNA
AC108059.4
AC108059.2
Y_RNA
RNA5SP103
ISCA1P6
AC079776.6
ARHGAP42P2
AC018865.11
RNU6-1049P
AC134915.1
MTND1P29
MTND2P22
MTCO1P7
MTCO2P7
MTATP6P7
MTCO3P7
RP11-803A13.2
RP11-803A13.3
MTND4P27
MTND5P29
MTND6P8
MTCYBP8
AC132479.4
RNU6-473P
AC013269.3
Metazoa_SRP
AC013269.4
AC013269.5
AC140481.4
Metazoa_SRP
RNU6-848P
RNU6-127P
MTCYBP10
MTND6P10
MTND5P23
MTND4P21
RP11-109E12.7
RP11-109E12.6
MTCO3P18
MTATP6P4
MTND2P18
MTND1P26
MIR4784
RNU6-617P
AJ239322.3
AC098826.4
RNA5-8SP5
RNU6-175P
YBX1P7
RN7SKP103
AC016909.2
RNU6-579P
RN7SKP154
NCKAP5-IT1
AC011243.1
RN7SKP93
MIR3679
RNA5SP104
AC110620.1
MIR5590
SNORA40
RNU6-512P
MIR128-1
Y_RNA
RN7SKP141
RNA5SP105
Y_RNA
AC097523.3
AC097721.1
AC114763.1
RN7SKP286
SNORA72
MRPS18BP2
AC012497.2
AC078851.1
RN7SL283P
MTCO1P44
MTND2P19
MTND1P27
uc_338
MIR7157
AC117947.1
Y_RNA
RNU6-904P
AC068287.1
AC078882.1
UBE2V1P14
RP11-470B22.1
MTCYBP11
MTND6P11
MTND5P24
MTND4P22
MTND4LP12
MTCO2P5
AC079584.2
Y_RNA
AC023128.1
VIS1
AC023128.2
AC064865.1
AC079248.1
RNU7-2P
RPL17P12
AC093084.1
RP11-638D14.1
RNU6-692P
Y_RNA
RNU6-715P
RNA5SP106
AC009480.4
RNU6-1275P
SNORA48
RNU2-9P
UBBP3
FAM8A3P
RNU6-601P
AC023469.2
AC079790.2
Y_RNA
RP11-17G11.1
AC009969.1
UBQLN4P2
ATP5F1P4
AC079150.2
RPL23AP29
SNORD56
DNAJA1P2
RNU6-1001P
MTCO1P45
MTND2P20
MTND4P28
MTND5P30
MTND6P9
MTCYBP9
RNU6-546P
AC073551.1
RPLP0P7
RNU6-436P
AC005539.2
RNU6-932P
HNRNPDLP2
RNU2-21P
RNU6-580P
GSTM3P2
MIR6888
Y_RNA
RP11-20F18.1
RN7SL423P
AC009313.2
snoU13
AC062022.1
RPEP5
EIF3EP2
RNA5SP109
RPL7P61
RNU6-627P
PRPS1P1
CYP2C56P
RNA5SP110
Y_RNA
RN7SKP152
AC092601.1
RNU7-148P
RN7SL813P
MIR4774
RNU6-766P
SNORA51
RNU6-1006P
uc_338
AC008065.1
AC007969.4
RPL21P38
RNU6-182P
Y_RNA
snoU13
ALDH7A1P2
RP11-1O7.1
AC073465.2
AC073465.3
AC013410.1
RPL5P7
RPSAP24
RN7SL65P
Y_RNA
AC013467.1
AC010894.4
RNU6-763P
RNU6-1290P
RP11-6C10.1
MIR933
EXTL2P1
MIR10B
RP11-387A1.6
RPSAP25
MIR1246
RNU6ATAC14P
RNU6-187P
RNA5SP112
Y_RNA
MIR3128
MIR6512
snoU13
AC073834.3
AC011998.2
RNU6-629P
CYCTP
AC011998.4
RNU5E-9P
RNU7-104P
RPS6P2
AC093911.1
AC092642.1
MIR1258
SNORA43
RP11-512G4.1
RP11-739A13.1
AC104076.2
MIR4437
RNU6ATAC19P
KRT18P29
RNA5SP113
Y_RNA
RNU6-1122P
Y_RNA
SNORA77
LIN28AP1
MIR548AE1
RPL23AP33
U8
RPL23AP35
RN7SKP42
RNU6-989P
ST13P2
RNA5SP114
MIR561
MIR3606
MIR3129
AC019178.2
RNU6-959P
RNU6-1045P
uc_338
AC013401.1
RPS17P8
AC092638.1
AC092638.2
AC074290.1
RP11-764E7.1
AC068135.1
GLULP6
AC106883.1
Metazoa_SRP
SNORD59
LINC01790
RNU6-169P
RNU6-915P
AC114760.1
SCARNA16
RNU6-1029P
AC109589.1
AC018717.1
AC018717.2
RNU7-147P
AC108032.1
RNY4P34
RNU6-31P
RNA5SP115
RNU6-1206P
RPL17P10
IMPDH1P10
RNU7-45P
Y_RNA
MTND3P16
MTND4LP16
RNU6-651P
Y_RNA
UBE2V1P11
RNU6-440P
AC079354.6
SNORD70
SNORD11B
MTATP6P17
MTCO3P17
MTND3P17
MTND4LP17
MTND4P30
MTCO1P54
RP11-544H14.1
SNORA1
RPL23AP36
RN7SL670P
RNU6-474P
AC009965.1
AC009965.2
DSTNP5
AC106901.1
AC008171.1
RN7SKP178
AC007679.1
AC007679.3
Vault
Y_RNA
AC007679.4
snoZ196
SNORD51
RN7SKP200
AC007383.6
HMGN1P6
RN7SKP260
AC017081.2
AC010731.6
Y_RNA
MIR2355
MIR7845
MIR1302-4
RPS29P9
RNU6-664P
Y_RNA
RNU6-360P
RNA5SP116
RPSAP27
TPT1P2
MYL6BP1
AC019185.2
AC019185.3
RNA5SP117
HSPA8P6
CRYGFP
MEAF6P1
Y_RNA
RP11-212J19.1
AC013404.1
RNA5SP119
MTND2P23
MTCO1P46
MIR548F2
AC108066.1
MIR4438
RPL5P8
ENSAP3
SNORA70
AC012462.1
AC012668.3
Y_RNA
PSMB3P2
RNA5SP120
LINC01921
RN7SKP43
Pinc
MIR6513
MIR6810
RP11-378A13.2
MIR26B
RNU6-136P
MIR9500
RPL23AP31
RNU6-642P
MIR375
RN7SL764P
MIR153-1
AC053503.2
MIR3132
RN7SKP213
RPL23P4
MIR4268
AC009310.1
AC011233.2
TMEM256P2
AC079834.1
RPL23AP28
Y_RNA
RNU6-619P
AC104772.1
RN7SL807P
HIGD1AP4
AC008072.1
MIR4439
RP11-314B1.1
AC080002.1
MIR5702
MIR5703
RNA5SP121
SNRPGP8
SNORA25
RNU6-624P
AC074019.2
RPL7L1P10
AC007677.2
RN7SKP283
RNU7-9P
AC007559.1
RNU6-613P
RNU6-964P
FBXO36-IT1
RNU6-1027P
RNY4P19
RP11-98F19.1
HMGB1P3
RNU6-268P
RP11-499P1.1
RNU1-93P
MIR4777
SNORD82
RN7SL499P
AC073476.1
MIR1471
MIR562
RP11-762N20.1
AC068134.8
RN7SL359P
RNU6-107P
Y_RNA
Y_RNA
UGT1A12P
UGT1A11P
HSPE1P9
RP13-977E11.1
AC114814.2
RNU7-127P
RN7SL204P
Y_RNA
RNU1-31P
RNU6-1051P
MIR6811
RNU6-1140P
SNORD39
RNU6-1333P
RNU6-234P
MIR4440
MIR4441
MIR2467
MIR4786
OR9S24P
U3
RP11-118M12.2
MIR3133
AC114730.8
AC114730.7
CICP10
SEPT14P2
RNU6-1194P
RPSAP32
RN7SL120P
RPL23AP39
RN7SKP144
DNAJC19P4
SNORA43
MRPS10P2
RNF10P1
UBTFL8
Y_RNA
AC090955.5
MIR4790
RN7SL553P
AC091069.1
RNU4ATAC17P
SNORA43
RNU6-670P
CYCSP11
MIR378B
MIR885
CHCHD4P4
AC083855.5
AC026185.1
CYCSP12
MARK2P14
AC090958.5
RN7SL147P
RNU6-377P
CRIP1P1
AC027124.3
RNA5SP124
RNU6-905P
RNU6-454P
RNU6-1024P
MIR4270
RN7SL110P
MIR3134
MIR563
AC090960.1
RNU7-10P
PDCL3P3
AC132807.1
RP11-158G18.1
RNU6-138P
MIR4791
RNU4-85P
MIR3135A
RNU6-822P
RNU6-815P
RP11-901H12.1
AC092421.1
RP11-1037D22.1
RANP7
SALL4P5
RNU6-922P
RNU6-788P
RPL31P20
RP11-317L10.1
MIR4792
EIF3KP2
RN7SL216P
RNA5SP125
CFL1P7
RNA5SP126
AC133141.1
SNORD5
MIR4442
CRIP1P2
RPEP2
VENTXP4
RNU6-342P
AC137675.1
Y_RNA
AC098614.1
AC098614.3
LINC01967
FAM96AP1
MESTP4
MTND4LP9
MIR466
RNA5SP127
AC115283.1
THRAP3P1
SNORA25
Y_RNA
NIFKP7
RP11-384L8.2
MIR548AY
RN7SL296P
AC123900.2
RNU7-110P
RNA5SP128
AC112220.2
SDAD1P3
KRT8P18
RNU6-243P
MIR128-2
AC104308.2
RFC3P1
RN7SKP227
RNU6ATAC4P
Y_RNA
RNU6-1301P
RNA5SP129
RNU7-73P
MIR26A1
RP11-815I22.1
RNU6-235P
Y_RNA
RNU6-1227P
MIR6822
Metazoa_SRP
RP11-331G2.6
NFU1P1
RNU4-56P
RPL5P10
HMGN2P24
MRPS31P1
SCARNA21
RN7SKP58
Y_RNA
U8
RP11-193I22.2
EIF4BP4
RP11-219I21.1
Y_RNA
RP4-672N11.1
RNU6-367P
MIR138-1
EI24P3
RP11-944L7.6
Y_RNA
UQCRC2P1
SNORD77
RP11-427P5.2
RN7SL870P
uc_338
MIR1226
Y_RNA
RP11-1029M24.4
RNU7-128P
MIR4443
MIR2115
MIR6823
MIR711
MIR4793
MIR191
MIR6890
MIR4271
RNA5SP130
AMIGO3
COX6CP14
MIR566
MIR5787
ZMYND10-AS1
RNA5SP131
MIR4787
RP11-804H8.5
ST13P14
RNU6ATAC29P
MIRLET7G
SNORD19B
SNORD19
SNORD69
MIR8064
SNORD38
SNORA26
RP11-72H11.1
SNORD63
RP11-875H7.1
MIR3938
RN7SKP45
RNA5SP133
Y_RNA
RNU6-1181P
RNU6-108P
RNU6ATAC26P
RP11-285B24.1
RP11-719N22.2
RP11-719N22.1
Metazoa_SRP
RP11-641C17.4
RP11-641C17.2
RP11-641C17.3
RP11-641C17.1
U3
Y_RNA
RNU2-10P
RP11-1036F1.1
RN7SL863P
RNU6-139P
UBL5P3
RNA5SP134
U3
RNU6-739P
Y_RNA
RNU6-787P
RN7SL482P
MIR4272
RP11-1008M1.1
RP11-436J20.1
RNA5SP135
MIR3136
RN7SL418P
UQCRHP4
COX6CP6
HMGB1P36
RNU6-281P
MIR1284
RP11-154H23.5
RN7SL271P
RP11-398A8.4
RP11-398A8.2
RNU1-62P
RP11-654C22.1
RNA5SP136
RNU7-19P
RNU6-557P
RNU2-64P
RNU6-1270P
RNU7-119P
RP11-451J24.1
Metazoa_SRP
LINC02047
RP11-781E19.1
NIPA2P2
RN7SL294P
MIR4444-2
SNRPCP10
RP11-413E6.2
RP11-413E6.11
MIR1324
Y_RNA
RNU6-386P
VDAC1P7
RNU6-217P
RN7SL647P
RN7SKP61
MRPS17P3
RP11-588D3.1
MIR3923
HMGB1P38
OSBPL9P1
HNRNPA3P8
RP11-481N16.1
SETP6
RP11-142L1.3
RPL7AP23
SRRM1P2
RP11-651J20.1
MIR5688
snoZ40
RNU6-1129P
RN7SKP284
RP11-43A1.1
MIR4795
KRT8P25
PSMC1P6
RNU6-873P
RNU6ATAC6P
Y_RNA
NDUFA5P5
GAPDHP50
MTCO2P6
MTCO1P6
U3
RNU6-712P
PROS2P
HSPE1P19
Clostridiales-1
RNU6-488P
Y_RNA
RNU6-511P
RP11-598F17.2
MIR8060
RP11-124D9.1
RNU6-1094P
RPL18AP8
RCC2P5
CDV3P1
OR5BM1P
OR5AC1
POU5F1P7
OR5H1
OR5H15
OR5H4P
OR5K3
UBFD1P1
OR5K1
RP11-227H4.1
RNU6-1263P
U7
ACTG1P13
RP11-121C1.1
MIR3921
SNORA31
GMFBP1
RP11-301G23.1
RNU6-865P
ACTR3P3
Y_RNA
RP11-454H13.1
RNU6-1256P
Y_RNA
Y_RNA
RNY1P12
Y_RNA
RNU6-461P
RNU1-43P
NDUFA4P2
MIR548AB
RP11-628J14.1
TUBBP11
RAP1BP2
RP11-93B21.1
MTND4P16
MTND4LP3
MTND3P6
MTCO3P35
MTATP6P22
MTND5P16
MTND6P6
MTCO1P35
MTND1P16
MTND2P14
RNU6-1308P
RP11-148O7.2
U3
RP11-59E19.4
RNU6-1236P
RP11-59E19.3
Metazoa_SRP
RP11-397K18.1
RP11-702L6.1
H3F3AP3
PPIAP15
MIR4445
RP11-457K10.1
DIMT1P1
RP11-457K10.2
RP11-696F10.1
RNU6ATAC15P
Y_RNA
RFKP2
RP11-572C15.3
RP11-180K7.1
MIR8076
MIR4446
ZBTB20-AS2
MIR4796
LINC00903
RN7SL582P
MIR4447
LINC00901
RNU6-1200P
RNU6-1127P
RP11-190C22.9
RP11-767L7.2
RN7SL397P
Y_RNA
RP11-359H3.4
MTCO1P29
MTCO2P29
RP11-500K19.2
MIR5682
Y_RNA
HNRNPA1P23
RP11-592P9.3
SNORA5
MIR5002
MIR6083
RNU6-143P
MIR544B
RNA5SP137
RNU6-230P
MIR5092
RNU6-232P
Y_RNA
GS1-388B5.2
OR7E97P
GS1-388B5.8
RNA5SP138
TXNRD3NB
RCC2P4
Y_RNA
RNU6-1047P
MIR6825
MIR7976
RNU2-37P
RNU6-823P
SNORA24
RN7SL698P
RPS27P12
RNY3P13
U6
RP11-93K22.7
RP11-77P16.3
ENPP7P3
SNRPCP8
RP11-77P16.1
RN7SKP212
Y_RNA
RP11-39E3.5
RNU6-726P
MIR5704
RP11-503I22.2
SNORA33
RNA5SP140
MIR6827
HMGB3P13
RNU6-1174P
RNA5SP141
NDUFS6P1
RNU6-1284P
HMGN1P10
RNU6-789P
RP11-731C17.1
RAD51AP1P1
RNA5SP142
NPM1P17
GAPDHP39
RPL23AP40
RPL7L1P7
PISRT1
U6
RP11-442N1.2
RP11-442N1.1
TRMT112P5
RP11-68L1.1
RP11-13L2.1
RP11-691G17.1
RPL23AP41
KRT18P35
RP11-144C9.1
RNU6-509P
RNU6-425P
RNU6-1294P
RNA5SP143
RN7SKP25
RNU7-47P
RNA5SP144
RP11-42F12.1
LARP7P4
GM2AP1
RP11-758I14.2
RNU6-428P
RNU6-505P
RP11-78O22.1
RPL38P1
Y_RNA
MED28P2
HLTF-AS1
RP11-2G17.1
RP11-167H9.1
FKBP1AP4
RP11-278L15.4
RNU6-507P
U2
RNA5SP145
RP11-312P21.2
MIR5186
RP11-788A4.1
ATP5LP5
RP11-529G21.3
RN7SL300P
LINC02083
RNU6-901P
Y_RNA
U8
snoU13
CTD-2501O3.2
DYNLL1P5
RPL9P15
RP11-639F1.3
RN7SL715P
MRE11P1
RN7SKP177
Y_RNA
RN7SKP46
RP11-290K4.1
RP11-113A11.3
RP11-79M21.3
MIR3919
RP11-441M10.1
RNU2-31P
MIR15B
MIR16-2
RNU7-136P
SNORA72
RP11-479I16.2
RP11-3P17.5
TOMM22P6
RP13-526J3.1
RNU7-82P
RP11-208P4.1
MIR1263
Y_RNA
MTND4P17
MTND4LP10
MTND3P7
MTCO3P38
RP11-12N13.2
RP11-12N13.1
RP11-450H5.4
RN7SKP298
PSAT1P4
RP11-450H5.3
CBX1P5
RP11-12K11.1
RP11-298O21.3
RP11-603B13.1
HMGN2P26
RP11-637O11.2
RNU2-20P
MIR551B
RP11-3K16.1
RNU6-637P
KRT18P43
RNU4-38P
RNU6-315P
Y_RNA
MIR6828
MIR569
Y_RNA
RNU6-348P
RP11-263C16.2
RN7SL141P
AC007919.19
RNU6-547P
SNORA72
RNU4-4P
RP11-816B4.1
RN7SKP234
RP11-393N4.1
RN7SKP40
MIR4789
RNU6-1233P
RNU4-91P
RNU6-1317P
EI24P1
RP11-809F4.4
RP11-78E6.1
MIR7977
RNA5SP147
MTND5P15
Y_RNA
RNU6-681P
RN7SKP52
SNORA18
RNU6-1120P
RNA5SP148
RP11-33A14.3
Y_RNA
SNORA25
RP11-145M9.2
RNA5SP149
RP11-657G5.2
GAPDHP36
RP11-420J11.1
U8
RNU6-486P
RP11-496B10.1
RP11-259P15.3
FAUP2
RN7SL703P
RNA5SP150
RP11-252O18.3
RP11-416O18.2
EIF4EP3
RP11-646E18.3
MIR4448
RP11-778D9.9
Y_RNA
HTR3E-AS1
SNORD66
MIR5588
MIR548AQ
Metazoa_SRP
RNU6-1105P
SNORD2
MIR1248
SNORA81
RP11-42D20.1
snoU13
RP11-44H4.1
MIR28
RP11-600G3.1
MIR944
RNU6-1109P
PYDC2
Y_RNA
RP11-655G22.2
RN7SKP222
snoU13
RNU1-20P
RP11-143P4.2
RN7SL447P
RP11-528A4.3
DPPA2P3
RN7SL215P
RP11-384A12.1
RNU6-1101P
RPL23AP93
MIR3137
RN7SL36P
RNU6-25P
AC069213.4
Y_RNA
RP11-141C7.5
KIF3AP1
MIR6829
RNU7-18P
RNU6-910P
RNU6-1279P
AC117490.2
RNU6-42P
MIR4797
RNU6-858P
RNU6-621P
RNU6-860P
CICP6
SEPT14P3
BNIP3P41
ZNF519P4
MIR943
Y_RNA
RNU6-204P
HTT-AS
OR7E163P
OR7E162P
RP11-718M20.5
RP11-489M13.2
OR4D12P
Y_RNA
MIR378D1
RN7SKP36
MIR4798
MIR4274
MIR95
RP11-747H12.1
UNC93B8
RP11-747H12.4
ALG1L14P
FAM90A26
USP17L10
USP17L11
USP17L12
USP17L13
USP17L14P
USP17L15
USP17L16P
USP17L17
USP17L18
USP17L19
USP17L20
USP17L21
USP17L22
USP17L23
USP17L24
USP17L25
USP17L26
USP17L5
USP17L27
USP17L28
USP17L29
USP17L9P
USP17L30
USP17L6P
RP11-1396O13.14
RNA5SP153
RP11-1396O13.15
OR7E86P
ALG1L3P
RP11-751L19.1
RP13-560N11.1
MIR3138
AC006499.9
RAF1P1
AC006499.5
AC006499.4
AC006499.3
AC006499.2
AC006499.1
RNA5SP156
RNU6-578P
ECM1P2
RP11-22A3.1
U6
AC006296.1
AC006296.2
MTND2P31
SNORA63
RN7SKP170
AC007016.3
MTND5P4
SNORA75
NACAP5
AC006160.8
AC006840.1
RNA5SP157
RP11-84N19.1
RP11-94H6.1
RP11-339D20.1
MIR218-1
MIR7978
RNU6-420P
RP11-10G12.2
RP11-453O5.1
RFPL4AP3
RN7SL16P
AC006390.4
HNRNPA1P65
U2
RNU7-126P
RP11-324H7.1
SNORD74
RP11-293A21.2
AC024132.1
Y_RNA
IGBP1P5
MIR4275
RP11-68D16.1
RP11-68D16.2
U6
EEF1A1P21
RP11-390C19.1
RPS3AP17
RP11-174E22.2
RP11-315A17.1
RP11-141P6.1
RP11-638O6.1
RP11-802H3.1
RP11-802H3.2
RP11-768G3.1
snoU13
SEC63P2
RNU6-573P
MIR1255B1
RP11-698E18.1
MIR4801
Y_RNA
RP11-83C7.3
RNA5SP158
MIR574
RNU6-887P
MIR5591
Y_RNA
RNU7-11P
Y_RNA
ELOCP33
RNA5SP159
RNU6-1112P
SNORA51
RP11-395I6.1
RP11-395I6.2
RNU7-74P
RP11-588L15.1
MIR4802
RNA5SP160
RNU6-836P
RNU6-1195P
Y_RNA
OR5M14P
RNU1-49P
HMGB1P28
RP11-457P14.6
RN7SKP82
RP11-395F4.1
RP11-324J13.3
RP11-466J24.1
RN7SL691P
RN7SL193P
RP11-500G9.1
RP11-55C6.1
PRDX4P1
RP11-362I1.2
THAP12P9
RP11-270L13.1
RNU6-931P
RN7SKP199
RNU6-412P
MIR8053
RNU6-838P
U6
Y_RNA
RNU5E-3P
OCIAD1-AS1
RNU6-158P
RP11-1281K21.2
RP11-1281K21.3
SNX18P23
MTCO3P39
MTND3P22
RP11-241F15.3
RP11-241F15.5
RP11-1281K21.9
RP11-1281K21.10
MTCO3P42
RP11-241F15.7
SNX18P24
SNX18P25
RP11-61F5.1
RNU6-1252P
MIR4449
SNORA26
Y_RNA
RNU6-310P
RP11-545H22.1
RPL38P3
RNU6-410P
RN7SL424P
RN7SL822P
RP11-530I17.2
RNU6-746P
LRRC34P2
FCF1P8
Y_RNA
RNU6-276P
RNA5SP161
RNU6-197P
RN7SL492P
Y_RNA
RNU6-998P
RPS26P24
RP11-4O3.1
RP11-4O3.2
SRIP1
RP11-340A13.3
RP11-622J8.1
Y_RNA
RP11-725D20.1
Y_RNA
RNU6-1325P
RP11-284H12.1
RP11-593F5.1
MIR548AG1
Y_RNA
RPS15AP17
RP11-26C10.1
RP11-257A22.1
RNU6-191P
DPP3P1
MTCO3P27
MTCYBP16
MTND6P16
MTND5P13
MTND4LP31
MTND3P24
MTCO3P28
RP11-158O16.1
RP11-633G11.1
RP11-498E11.2
RNU2-40P
MIR1269A
RPS23P3
RNU6-699P
RNU1-63P
SNORA62
RNU6-95P
RP11-468N14.4
RP11-468N14.8
RP11-468N14.10
RP11-468N14.12
RP11-468N14.11
RP11-813N20.2
RP13-644M16.3
RP13-644M16.2
RP11-618I10.4
RP11-618I10.2
RP11-618I10.3
UGT2B25P
RP11-790I12.6
RP11-790I12.3
RP11-790I12.4
UGT2A2
RP11-736K12.1
RNU6-520P
RNU6-784P
U6
RNU6-891P
RP11-545L5.1
RP11-373J21.1
HNRNPA1P67
RNU4ATAC9P
RNU6ATAC5P
RP11-447E20.1
CXCL1P1
RN7SL218P
RP11-629B11.4
HSPE1P23
RP11-598G2.1
RP11-542G1.3
RP11-567N4.3
Y_RNA
RP11-630D6.1
RNU6-1000P
RP11-356M17.1
SNORD50
RP11-688H10.1
RNU6-145P
MIR4450
MIR548AH
RP11-359D14.3
RP11-123J14.1
RNU6-1187P
CTB-179I1.3
CTB-179I1.1
CTB-179I1.2
RP11-625I7.1
SNORD75
RP13-488H8.1
HNRNPA1P56
RP11-777B9.4
MINOS1P4
Y_RNA
HIGD1AP13
MIR5096
SNORA75
KPNA2P1
RPSAP39
RNU5A-2P
MTCYBP44
COX5BP1
SNORA31
NPM1P41
HNRNPA3P13
RNU6-499P
SNORD42
RP11-791G16.5
MIR575
RP11-57B24.2
RNU6-615P
RP11-576N17.6
RP11-576N17.4
Y_RNA
RP11-767N15.1
RNU6-774P
RP11-274J2.1
RNU6-469P
RN7SKP48
RP11-218C23.1
MIR4451
MIR4452
RP11-397E7.2
RP11-529H2.1
MIR5705
RN7SL681P
RP11-710E1.1
DSPP
Y_RNA
RNU6-818P
RNU6ATAC31P
RP11-147K6.2
RNU6-1298P
Y_RNA
RNU6-907P
RN7SKP248
RP11-11N6.1
AC004054.1
KRT19P6
RP11-354O24.1
RP11-562F9.3
LNCPRESS2
RNA5SP164
RP11-398J16.1
RP11-554D13.1
RPL30P6
RNU6-1059P
RNU6-34P
RP11-61G24.1
RN7SKP28
RP11-431J17.1
RP11-810D13.1
RNU7-149P
NDUFS5P4
MIR3684
RP11-696N14.3
DYNLL1P6
LINC01217
MIR8066
MIR1255A
RNU6-462P
MTND5P5
RN7SL728P
AF213884.1
RNU7-151P
RP11-297P16.4
RNU6-635P
RP11-395M19.1
RNU6-351P
RP11-556I14.3
SNORA31
RN7SL89P
ACTR6P1
RAC1P5
RNU6-551P
RNU6-733P
ZACNP1
EXOC7P1
RP11-75N20.2
RN7SL55P
MIR576
RN7SL275P
RP11-433B3.1
RNU6-205P
ZBED1P1
RPL7L1P13
ZNF969P
snoU2_19
LINC01438
MIR297
LYPLA1P2
AC004062.2
RNU6-289P
RP11-255I10.1
CCDC34P1
TUBB8P3
RPL23AP94
MIR367
MIR302D
MIR302A
MIR302C
MIR302B
OSTCP4
WRBP1
RP11-119H12.1
Y_RNA
RP11-119H12.3
RP11-119H12.5
MIR1243
MIR8082
RP11-397D21.1
RP11-362M19.1
MIR577
RN7SL808P
MRPS33P3
RPF2P2
PGAM4P2
EIF3KP3
RP11-166J5.1
TTC39CP1
MTRNR2L13
TRMT112P1
CUL4AP1
RNU6-119P
AC107399.1
RPSAP35
NDUFS5P5
RP11-586D5.3
RNU6-1054P
RNU4-33P
RNU6-1217P
Y_RNA
LTV1P1
SAR1P3
RNU6-550P
RNU6-948P
TUBB4BP5
AC097533.1
RN7SL335P
RP11-170N16.1
RP11-170N16.2
CTB-51E13.1
RP11-107E21.1
RP11-728C8.1
RP11-93I21.2
TECRP2
Y_RNA
MIR2054
RP11-318I4.2
RBM48P1
Y_RNA
RP11-18O11.1
RP11-18O11.2
JADRR
AC093826.1
RP11-392L5.2
ZSWIM5P3
RP11-378N18.1
PGBD4P4
GAPDHP56
RP11-401I19.1
RP11-488I4.2
RNU6-224P
RP11-758B24.1
RN7SL205P
SNORA70
RP11-789C2.1
ELL2P2
R3HDM2P1
RP11-285A15.1
RP11-192C21.3
RP11-553P9.2
U6
KRT18P54
TARS2P1
RP11-780O17.1
LINC00613
RNU1-89P
RP11-782E2.2
RP11-775H9.1
TERF1P3
RP11-625B21.1
SERF1AP1
STMN1P2
RP11-310A13.2
RP11-98O2.1
RP11-577B7.1
RN7SL311P
Y_RNA
RNU6-506P
RNU6-1074P
RNU6-1214P
NDUFB4P9
RP11-5K16.3
RNY1P14
Y_RNA
RP11-362F19.2
LSM3P4
RP11-54P19.1
Y_RNA
MIR3139
RP11-58H15.3
KRT18P51
RP13-539F13.2
NMNAT1P4
Y_RNA
MIR7849
RNU1-44P
MIR548G
RP11-364M6.1
PRMT5P1
RNA5SP165
MIR4799
RN7SL254P
ASS1P8
RNA5SP166
ATP5LP4
RNU7-197P
RP11-707F2.1
AKIRIN2P1
RNA5SP167
RNU6-1230P
RP11-423J7.1
RNU7-194P
ZBTB8OSP1
RNA5SP168
AK4P6
SNORD73B
RP11-731D1.3
RNU6-1282P
RN7SKP35
RNA5SP169
RN7SL446P
MIR3140
RNU6-1196P
Y_RNA
RN7SL419P
RP11-290O12.1
RP11-158C21.3
RNU2-66P
RNU2-44P
YWHAEP4
RP11-27G13.5
MTCYBP17
MTND6P17
MTND5P9
MTND4P8
MTND3P3
MTCO3P9
MTATP6P9
MTCO2P9
MTCO1P9
MTND2P33
MTND1P22
FTH1P21
RP11-171N4.1
RP11-171N4.4
RP11-154F14.2
RP11-612J15.3
RPPH1-3P
Y_RNA
RNU6-582P
RP11-392C20.1
Y_RNA
RP11-312A15.1
RP11-364P22.3
RP11-597D13.1
RNU4-79P
RP11-781M16.1
RP11-781M16.2
RNU6-128P
SNORD39
FABP5P12
Y_RNA
MIR3688-1
RP11-138A23.1
RP11-138A23.2
MTHFD2P4
TOMM22P4
RP11-580J4.1
MIR4454
RP11-719L21.1
RPL35AP12
RN7SKP105
RP11-75A5.1
RNU6-284P
RP11-294O2.1
RNU6-668P
RP11-366M4.2
RP11-366M4.18
RP11-366M4.19
RNU4-87P
MIR578
SCGB1D5P
NOL8P1
RNA5SP170
Y_RNA
RP11-217C7.1
RNA5SP171
PHBP14
RN7SKP188
RP11-521F1.1
RP11-310I9.1
SNORA51
RNU6-1336P
RNY4P17
RP11-205M3.1
RP11-654F3.1
RP11-796L2.1
RP11-213L8.1
RNU6ATAC13P
RP11-344G13.2
RP11-384D10.1
MIR6082
RP11-97E7.1
RP11-485C11.1
MIR548T
RNU6-1096P
RP11-248N22.2
MIR4276
RP11-440I14.4
RP11-391J13.1
RP11-287F9.1
ADAM20P2
RP11-598O12.1
MARK2P4
SNORA51
RP11-313E19.1
RN7SKP136
RNA5SP172
RNU1-45P
RP11-84H6.1
RNA5SP173
SNORD65
RP11-296L20.1
RP11-774G5.1
RP11-665C14.1
RN7SKP13
CCNHP1
RP11-402C9.1
MIR1305
RNU2-34P
RN7SKP67
RP11-18D7.2
RP11-692E14.1
RNU6-479P
RNU6-335P
SNORD79
RP11-326I11.1
MIR3945
RP11-701P16.3
MIR4455
RNU4-64P
RP11-91J3.1
ADAM20P3
RNU6-173P
RP11-756P10.1
RP11-756P10.7
RNU7-192P
RNU1-51P
AF146191.8
RNA5SP175
CLUHP4
DBET
DUX4L8
DUX4L7
DUX4L6
DUX4L5
DUX4L4
DUX4L1
DUX4L3
DUX4L2
RPL23AP84
Y_RNA
MIR4456
MIR4457
MIR6075
MIR4277
CTD-2194D22.1
Y_RNA
RP11-24P24.1
RP11-692C23.1
RP11-468D11.1
CTD-2287N17.1
RP11-445O3.3
HMGB3P3
CTD-2195M18.2
MIR4278
RN7SKP79
RNA5SP176
Metazoa_SRP
RNU1-76P
RP11-215I16.2
RP11-215I16.1
RP11-480D4.5
RP11-417J1.5
RP11-417J1.6
MTND6P2
MTCYBP37
RP11-417J1.7
RP11-417J1.8
RP11-417J1.4
RP11-315A16.2
RP11-315A16.3
RP11-315A16.4
RP11-143A12.1
MIR4636
CTD-2201E9.3
SNORD123
RNA5SP177
RP11-191F9.4
RP11-191F9.2
RP11-191F9.3
CTD-2199O4.4
CTD-2199O4.5
CTD-2199O4.3
Y_RNA
Y_RNA
MIR6131
RP11-54F2.9
RP11-54F2.8
CTD-2154B17.3
CTD-2154B17.2
RNU6-429P
RNU6-679P
NENFP3
MIR4637
U8
CTD-2313D3.1
MIR887
RNA5SP178
Y_RNA
RNA5SP179
RNU6-660P
RNA5SP180
DCAF13P2
RNU6-1003P
RN7SKP133
RP11-321E2.11
RP11-321E2.2
RP11-321E2.7
RP11-321E2.8
RP11-321E2.9
RP11-432M8.2
RP11-432M8.1
RP11-432M8.3
RP11-432M8.4
RP11-432M8.5
RP11-432M8.7
RP11-432M8.6
RP11-432M8.22
RP11-432M8.20
RP11-432M8.10
RP11-432M8.11
RP11-432M8.12
RP11-432M8.13
RP11-432M8.15
RP11-432M8.14
RP11-432M8.16
RP11-432M8.18
RP11-432M8.21
RP11-432M8.19
SNORD81
RN7SL58P
UBE2V1P12
CTD-2151L9.2
RP11-81B23.1
Metazoa_SRP
RPL32P14
HSPD1P15
RP11-697E23.1
RP11-811J10.1
GCNT1P2
CTD-2234B20.1
CTD-2272G21.3
Y_RNA
CTD-2272G21.2
CTD-2272G21.1
CTD-2351A8.1
RP11-197O8.1
SNORA40
CTD-2138O14.1
Y_RNA
Metazoa_SRP
RP11-12P19.2
BTG4P1
SNORD29
RP11-730N24.2
Y_RNA
RP11-184E9.3
CTD-2306M5.1
RP11-184E9.4
RNU6-374P
CTD-2026A21.1
RNU4-43P
RP11-351N6.1
CTD-2533K21.2
CTD-2533K21.1
CCNB3P1
RNU6-738P
RP11-560A7.1
RNU6-909P
CTD-2134P3.1
SNORA18
RP11-42L13.2
CTD-2345H1.1
UBL5P1
CTD-2011G17.1
CTD-2057J6.2
RN7SKP207
CTD-2351A16.1
HPRT1P2
RP11-136H13.2
RPL19P11
CTD-2127O16.2
Y_RNA
RNU6-363P
RP11-5N11.1
RP11-5N11.3
RP11-5N11.4
RP11-5N11.5
RP11-5N11.6
RP11-5N11.7
RNU6-358P
RNU6-760P
MIR4279
Y_RNA
RNU6-378P
MIR579
CTD-2017D15.1
RNU6-923P
RP11-1250I15.1
RP11-1325J9.1
U3
RNU7-130P
CTD-2197M16.1
MIR580
RNU6-1305P
RNA5SP181
CTD-2282P23.1
RN7SL37P
RNU7-75P
RNU6-1190P
CTD-2007F2.1
EGFLAM-AS3
EGFLAM-AS1
RP11-122C5.2
CCDC11P1
GCSHP1
RNU1-150P
SNORA63
RNU7-161P
CTD-2062O1.1
RPSAP38
Y_RNA
MTHFD2P6
RP11-112L7.1
PRELID3BP5
RP11-447H19.4
RP11-447H19.2
RP11-8L21.1
RNU6-381P
RN7SL383P
RP11-484L7.2
CTD-2013M15.1
RP11-269M20.2
RP11-269M20.1
RP11-317O24.3
RP11-317O24.2
RNU6-480P
CTD-2054H24.1
RNU6-1296P
CTD-2312P21.1
HMGB1P47
CTD-2335O3.2
RNA5SP182
MFSD4BP1
RP11-289K10.1
RNU6-272P
MIR581
RN7SL801P
MIR4459
CTD-2081C10.5
RPL37P25
RP11-45H22.1
RP11-45H22.2
Y_RNA
CTD-2313F11.2
CTD-2313F11.3
MIR449A
MIR449B
MIR449C
MIR5687
AK4P2
RP11-175M2.1
snoU13
RNU6-299P
RNA5SP184
RNA5SP185
RNU6ATAC2P
AC114973.1
RP11-101B14.4
RP11-101B14.1
Y_RNA
SALL4P1
PGAM1P1
CTD-2117L12.3
MIR548AE2
LINC02108
NDUFB4P2
MIR582
RNU6-806P
RNU6-913P
CTD-2244C20.1
RN7SKP157
RNU6-661P
RP11-586E1.1
AC016561.1
RN7SL169P
RNU6-294P
MRPL49P1
Y_RNA
RPEP1
RNU6-540P
CTD-2353N24.1
SNORA76
RP11-287J9.1
MAST4-IT1
RP11-83M16.1
CTD-3066C23.1
RP11-434D9.2
CTD-2060F24.1
RNU6-1232P
VWA8P1
U8
SUMO2P4
SNORA50
NDUFB9P1
RN7SL616P
RNU6-724P
RP11-974F13.5
CDH12P2
CDH12P3
RP11-497H16.5
CDH12P1
CDH12P4
RP11-1315F8.2
MIR4803
YBX1P5
Y_RNA
MIR4804
RP11-232L2.1
RNU7-196P
RN7SL814P
SNORA40
CTD-2503O16.3
CTD-2503O16.1
RP11-229C3.4
SUMO2P5
RNU7-175P
RNU6-680P
RP11-524L6.4
RP11-524L6.3
BIN2P2
RP11-524L6.2
SAP18P1
RNA5SP186
RP11-466P24.5
PDCD5P2
CTD-2275D10.2
NCRUPAR_1
NCRUPAR_2
RNU6ATAC36P
HMGB1P35
RPS2P24
ATP6V1G1P6
CTD-2037K23.1
RNU6-183P
Y_RNA
CTD-2045M21.1
RNY3P1
CTC-422A18.1
SNORA18
RP11-342F17.2
Y_RNA
Y_RNA
CTC-431G16.3
LINC01455
TRMT112P2
SNORA31
RNU6-211P
RPS27AP9
CTD-2193P3.1
CTD-2193P3.2
ATG10-IT1
ATG10-AS1
RN7SL378P
CTD-2015A6.1
CTD-2218K11.2
RPL5P16
MIR3977
CTD-2227C6.3
ST13P12
FTH1P9
RN7SKP295
RNU6-620P
RNU4-11P
RP11-456A14.1
RNU6-448P
RP11-509M23.1
CTC-384G19.1
RBBP4P6
RP11-1072N2.2
RP11-1072N2.3
RP11-1072N2.4
CTD-2331D11.2
CTD-2331D11.3
CTD-2331D11.4
CTC-480C2.1
RPS2P25
CTD-2036A18.2
CTC-261N6.3
CTC-261N6.2
CTD-2299E8.1
RNU6-804P
CTC-493L21.2
RN7SKP34
MIR4280
RNU6-606P
RNU6-727P
SNORA70
CTC-498M16.3
LINC02161
AC113167.2
MIR3660
TMEM251P1
RP11-414H23.2
RNU4-90P
Metazoa_SRP
CTD-2061E19.6
PCBP2P3
CTC-529L17.1
CTC-458G6.4
LDHBP3
uc_338
RNU6-308P
FABP5P5
MIR583
AC008850.3
Y_RNA
CTD-2215E18.2
CTD-2278B20.1
YTHDF1P1
RP11-155G15.3
MTCYBP40
AC008834.2
RP11-274E7.1
CH17-12M21.1
MRPS35P2
MTCO2P24
MTCO1P24
DDX18P4
CSNK1A1P3
RNU6-402P
Y_RNA
CTD-2151A2.2
CTD-2151A2.3
EEF1A1P20
Y_RNA
MTCYBP22
MTND5P10
MTND4LP5
MTND3P19
MTCO3P22
RNU6-1119P
RN7SKP62
MIR548P
RN7SL802P
RP11-1152B5.1
RNA5SP188
CTD-2340E1.2
LINC02163
RNU1-140P
RN7SL255P
RP11-313L6.2
RNU6-334P
RAB9BP1
RNA5SP189
CTD-2285G11.1
SNORA31
PSMC1P5
RP11-252I13.1
RN7SL782P
RN7SKP122
CTD-2197I11.1
Y_RNA
RP11-47F1.1
RNU6-47P
CTD-2128F4.1
MIR548F3
SNORA51
CTD-2026D23.1
AC010468.3
HMGN1P13
CTD-2367A17.1
RN7SKP57
HMGN1P14
CTC-470E21.1
HMGB3P16
RNU4ATAC13P
RN7SKP89
LINC01957
RP11-438C19.2
RP11-438C19.1
AK3P4
CTB-161J7.1
CTB-161J7.2
CTC-505O3.3
RNU2-49P
DDX43P1
LINC02214
RP11-492L8.1
RP11-74D3.2
RPL7L1P4
RNU7-34P
RNU6-373P
RNU6-701P
MIR5706
RN7SL174P
RNA5SP190
FABP5P6
CTD-2158P22.4
RNU6-718P
PRELID3BP8
RNU4-69P
AC008565.1
CTD-2020P22.1
CTC-546K23.2
RPL23AP44
CTD-2544H17.2
CTD-2347I17.1
KRT18P16
CTD-2308B18.4
CTD-2308B18.1
CTD-2308B18.2
RP11-436H11.5
RP11-284A20.3
RP11-257I8.1
HMGB1P22
RN7SKP117
RP11-756H20.1
CTC-394G3.1
CTC-394G3.2
RPSAP37
RNU6-290P
HSPE1P10
RNU6-752P
MRPS5P3
CTB-88F18.2
CTB-88F18.4
CTB-88F18.3
CUL1P1
Y_RNA
MIR4633
MIR4460
RNU6ATAC10P
RNA5SP191
RNU7-53P
ARL2BPP4
AC005741.2
RP11-114H7.3
snoZ6
AC063976.1
AC063976.2
MIR6830
RNA5SP192
Y_RNA
ATP6V0E1P1
AC010240.3
Y_RNA
CTB-49A3.1
MIR1289-2
CTB-3M24.2
AC005178.1
MIR3661
CTD-2410N18.1
RNU6-456P
RNU6-1311P
RNU6-1164P
RNU6-757P
CTB-2L9.1
DCANP1
MIR5692C1
VTRNA2-1
AC063980.3
HSPD1P18
CTB-1I21.2
RNA5SP193
MIR874
RNU6-1148P
RNU6-888P
RPS27AP18
SNORD63
SNORD63
snoU13
RNA5SP194
RPL12P21
RNU6-572P
AC138517.5
NCOA4P4
Y_RNA
RNU6-236P
CTB-35F21.5
Y_RNA
RNU4-14P
SNORD45
MIR6831
RP11-515C16.1
MIR3655
VTRNA1-2
RP11-515C16.7
AC005609.2
CTC-270D5.2
AC005740.5
RPS12P10
RNU7-156P
MIR5197
RN7SL87P
CKS1BP5
CTB-85P21.1
RN7SKP246
NAMPTP2
RP11-449H3.2
RNU7-180P
CTB-1H10.1
RN7SL791P
HMGN1P16
RP11-373N22.4
RNU6-732P
MIR584
RN7SKP145
RNU6-588P
MIR378A
Y_RNA
Y_RNA
RNA5SP197
MIR6499
RN7SKP232
RNA5SP198
CTC-550M4.1
RN7SL177P
MIR1294
RN7SL655P
CIR1P1
MIR3141
MIR1303
Y_RNA
CTC-280C13.1
CTD-2311A18.1
CTC-447K7.1
CTB-95D12.1
RNA5SP199
CTB-56J15.1
RNU6-556P
CTB-47B11.1
RNU6-390P
AC008694.2
RNU6-260P
CTB-47B8.1
RNU2-48P
MARK2P11
CTB-47B8.5
CTB-47B8.4
CTC-436K13.5
CTC-436K13.1
CTC-436K13.4
CTC-436K13.6
CTC-436K13.2
SNORA68
RNU4ATAC2P
Y_RNA
RP11-34P1.4
MIR3142
RNU6-164P
ARL2BPP5
MRPL57P6
CTB-95B16.1
RNU6-168P
CTC-320C6.1
LSM1P2
RNU6-209P
RN7SKP60
CTC-535M15.1
CTC-425K20.1
RPL7P20
CTC-264O10.1
CTC-286N12.1
CTB-77H17.1
SNORA40
MIR103A1
MIR218-2
Y_RNA
MIR585
RNU6-477P
MIR378E
KRT18P41
RN7SL623P
RP11-546B8.1
RN7SL339P
MIR3912
SNORA57
MIR5003
Y_RNA
RP11-779O18.4
Y_RNA
Y_RNA
RNA5SP200
MIR8056
RNU6-500P
RP11-619L12.3
HIGD1AP3
MIR4634
CTC-281M20.4
RN7SKP148
RP11-844P9.1
MIR1271
CTB-162J7.1
Y_RNA
MIR4281
RN7SL646P
RP11-21I4.4
RP11-443C10.3
U4
MIR1229
MIR340
RNU6-525P
RP11-451H23.1
RNU1-17P
OR2Y1
Y_RNA
CTD-2593A12.3
RNU6-1036P
MIR8089
CTB-14A14.1
RNU6-705P
AC138035.3
AC138035.1
OR4F3
WBP1LP4
RPL23AP45
WBP1LP12
OR4F1P
CICP18
RP3-416J7.1
MIR4645
RP1-90J20.10
RP1-90J20.14
SERPINB8P1
RP1-72E17.2
RP1-140K8.3
TDGF1P4
RNA5SP202
RP1-21P18.1
MIR3691
RP3-520B18.1
MIR7853
Y_RNA
RP11-288G3.3
RP1-303A1.1
RP3-486D24.1
RNU6ATAC21P
RP1-290I10.2
MIR5689
RP4-761I2.5
RNU1-64P
Metazoa_SRP
SUMO2P12
RP1-257A7.5
RN7SKP204
MRPL35P1
RNU7-133P
RNU6-793P
RN7SL332P
RNU6-522P
RNU6-645P
RP11-401E14.2
RP11-401E14.3
MIR4639
RNU6-1114P
Y_RNA
RP1-273P12.1
RNA5SP204
Y_RNA
Y_RNA
RP11-14J16.1
RNU6-263P
MIR548A1
RPL5P20
RNA5SP205
RNU6-801P
RNU6-141P
Y_RNA
RP3-348I23.3
RNU6-150P
RP1-135L22.1
RP4-551N11.1
RP11-108N13.1
RNU6-1060P
RP4-810F7.1
RP1-59B16.1
HNRNPA1P58
SNORD46
RNU6-391P
RP3-369A17.2
RP11-191A15.1
RP11-191A15.4
KATNBL1P5
RP3-522P13.1
Y_RNA
RNU6-987P
PRELID1P2
HIST1H2APS2
RP1-139G21.4
HIST1H1PS2
HIST1H4G
RNU6-502P
RNU2-62P
MIR3143
XXbac-BPGBPG34I8.2
RNU6-471P
HIST1H2AM
RNU7-26P
RPLP2P1
OR2W4P
OR2W2P
RNU2-45P
OR2E1P
RPSAP2
RPL13P
RNU6-930P
OR12D3
XXbac-BPG13B8.11
GPR53P
SNORD32B
Y_RNA
MICG
SNORA48
HLA-N
HCG19P
MICC
MDC1-AS1
RN7SL353P
RN7SKP186
Y_RNA
XXbac-BPG118E17.10
RNU6-1133P
POLR2LP1
XXbac-BPG299F13.14
XXbac-BPG299F13.15
XXbac-BPG299F13.16
RNU6-283P
FGFR3P1
Y_RNA
XXbac-BPG16N22.5
RPL15P4
SNORD117
SNORD84
MIR6832
MIR4646
SNORD48
RNA5SP206
MIR6721
MIR6833
XXbac-BPG300A18.13
RNU6-603P
RNU1-61P
MTCO3P1
MIR3135B
HLA-Z
XXbac-BPG181M17.4
COL11A2P1
ZNF70P1
MIR6873
MIR6834
ZBTB9
Metazoa_SRP
MIR7159
MIR1275
MIR6835
RPL35P2
RN7SL200P
RP3-391O22.1
RP11-140K17.2
Y_RNA
MIR7111
MIR5690
RP3-510O8.3
MIR3925
Y_RNA
PANDAR
LAP3P2
RN7SL273P
MIR4462
RNU1-87P
RP11-420A21.1
SNORD45
Y_RNA
RP1-319M7.2
RN7SL465P
RP1-217P22.2
SNORA8
RP1-207H1.2
RP1-202I21.3
RP1-137F1.3
E2F4P1
RNU1-54P
RP11-121P10.1
RNA5SP207
RNU6-643P
RP13-235E23.1
MIR4641
SNORA8
RP5-973N23.4
Y_RNA
RP11-256G5.1
RP11-213N20.1
MIR6780B
RNU6-1113P
RN7SL811P
MIR4642
NUDT19P4
RP11-491H9.4
MIR586
RNU6-754P
RP11-795J1.2
B3GNTL1P2
Y_RNA
RP11-550C4.6
RP11-550C4.4
HNRNPA3P4
RBMXP1
RP1-281E18.1
RP1-57E3.1
RP4-724P12.1
RP4-724P12.2
RP1-142O9.2
RNU7-65P
EEF1A1P42
GLYATL3
CYP2AC1P
DEFB133
DEFB114
DEFB113
DEFB110
DEFB112
RP11-524K22.1
RP4-753D5.3
SNORD66
RP11-793K1.1
RN7SL580P
MIR206
IL17A
SLC25A20P1
GSTA11P
7SK
RNU6-464P
RNU1-136P
RPL31P33
RP11-96J19.1
RN7SKP256
NANOGP3
ERHP2
CLNS1AP1
RPL10P10
KRASP1
RNU6-1023P
RP11-228O6.2
NPM1P36
DHFRP6
RP3-445N2.1
RNU6-626P
MRPL30P1
MIR548U
RP11-136G2.1
GAPDHP41
RP11-343D24.2
RP11-325M4.2
RBBP4P3
RP1-91N13.1
MTRNR2L9
DHFRP5
RP11-448N11.2
RP11-448N11.3
RP11-184C23.1
SPTLC1P3
EEF1B2P5
RP11-164N20.2
RP11-59D5__B.3
GCNT1P4
HNRNPDP2
RP11-24C14.1
RNU7-66P
SNORD65
RP11-409K15.1
RNA5SP208
RNU6-280P
Y_RNA
RP11-301G19.2
RP11-361F19.1
RPL37P15
RNU7-48P
BECN1P2
U3
MIR30C2
MIR30A
RNU4-66P
RP11-135M8__A.1
MIR4282
RNU6-975P
RN7SL827P
RP11-505P4.5
RP11-374N7.2
TXNP7
RP11-9G10.1
RP11-554D15.2
RP11-554D15.4
MIR4463
RNU1-34P
RP11-474L11.3
RNU6-1338P
RNU6-155P
RNA5SP209
Y_RNA
RNU6-248P
RNU6-261P
RNU6-84P
RP11-274E6.1
RPS6P7
Y_RNA
RP3-508D13.1
RP1-232L24.2
RP1-232L24.4
RP1-92C4.1
RPL35AP18
RP11-11L12.2
RP11-486E2.1
RNA5SP210
SNORA70
RP11-801I18.1
LAP3P1
RP3-435K13.1
RP3-455E7.1
RP1-161C16.1
DUTP5
SNORD50B
SMIM11P1
Y_RNA
RP11-207F8.1
RNU4-12P
RPL7P27
RP1-263J7.2
NDUFA5P9
RP11-15J23.1
RN7SL643P
RP1-253B10.2
RP11-76H14.5
MTHFD2P2
RP11-156F23.2
snoU13
Y_RNA
RN7SL183P
RP11-453D21.1
RP4-570O12.2
RNU2-61P
TUBB3P1
NACAP7
RN7SL11P
DNAJC19P6
Y_RNA
RP11-63K6.4
Y_RNA
RN7SKP110
RP3-453I5.2
MIR4464
MIR4643
MTATP6P25
MTND4LP19
MTCO1P56
RN7SL415P
U3
U3
RP1-23E21.2
COPS5P1
RP11-64I5.1
SNORA18
RP3-463P15.1
RP3-399J4.2
RP3-399J4.3
RP3-399J4.4
MTCYBP36
CYCSP17
RP11-374I15.1
KRT18P50
RN7SL797P
RPS7P8
RNU4-70P
TYMSP1
RP11-304C16.3
EEF1GP6
RP3-417O22.3
RN7SL509P
MIR2113
EIF4EBP2P3
RP11-111D3.2
RP11-67P15.1
MIR548AI
Y_RNA
Y_RNA
RP3-344J20.1
RP11-793L10.1
SNORA33
NPM1P10
RP11-427E4.1
RNU6-897P
RP11-809N15.2
RNU6-1106P
RN7SKP211
U4
RN7SL47P
RNU6-344P
RP11-404H14.1
Y_RNA
RNA5SP211
Y_RNA
RNU6-527P
RNU6-1299P
RNU6-437P
RP1-191J18.65
SNORA73
MTHFD2P3
Y_RNA
RP1-128O3.5
RNA5SP212
RNU6-1144P
RNU6-770P
RP11-697G4.4
RP3-354J5.3
ARMC2-AS1
RNU6-653P
RNY3P11
RP11-346C16.6
RP11-346C16.2
RP11-346C16.1
RP11-569A2.2
RNU6-957P
SNORA40
RNU6-1115P
RNU6-960P
RNU6-1226P
RP11-506B6.5
RP1-105O18.1
RP11-505K1.1
RNU6-1163P
FCF1P10
RP11-346D19.1
RP1-249H1.3
RNA5SP213
DNAJA1P4
RNU6-475P
RP11-126M14.1
RPS29P13
RNA5SP214
RAP1BP3
RNU6-253P
Y_RNA
MIR548B
RP3-354N19.1
RNU6-194P
MIR3144
RNU6-214P
RNA5SP215
COX6A1P3
RNU6-1286P
Y_RNA
RP1-276J11.2
RP1-276J11.3
RNU4-35P
RP1-172I22.1
RNU4-76P
RNU2-8P
RNU1-18P
RP3-425C14.7
RN7SL564P
RN7SKP56
MIR588
RNU6-200P
RNA5SP217
RP11-151M7.1
RP11-325O24.1
RP11-325O24.5
RP11-325O24.2
MRPS17P5
Y_RNA
RP1-6P5.2
Y_RNA
RNU6-861P
RPL5P21
RP11-174C7.1
B3GALNT2P1
RP11-174C7.3
Y_RNA
RNU4-18P
RP5-988G15.1
MIR548H5
RP3-323K23.3
RN7SKP245
RP11-69I8.2
RP1-131F15.3
MIR548AJ1
EEF1A1P36
RPL21P66
TAAR9
TAAR8
TAAR7P
TAAR5
TAAR4P
TAAR1
HLFP1
RBM11P1
SNORD101
RPL23AP46
MTCYBP4
FTH1P26
RN7SL408P
RPS29P32
RNA5SP218
Y_RNA
CTA-31J9.2
RP3-352A20.1
MIR548A2
RP1-32B1.4
Y_RNA
RP11-472E5.3
NDUFS5P1
SNORA27
Y_RNA
RPL35AP3
OLIG3
BTF3L4P3
Y_RNA
RPSAP42
RP3-422G23.3
MIR3145
ATP5F1P6
RP11-15H7.2
RNA5SP220
MIR3668
MIR4465
RP11-471B18.1
RP11-432L12.1
RPS3AP23
RP11-137J7.2
GJE1
RP1-67K17.3
RP1-95L4.3
RP3-340H11.2
MRPL42P3
RP1-91J24.3
RNU1-33P
RNA5SP222
RP1-69B13.2
RP11-715G15.2
RNU6-906P
RNU6-1222P
SNRPEP6
RPSAP40
RN7SL234P
FABP12P1
RNU7-3P
RP1-12G14.5
Y_RNA
RP11-244K5.7
RAET1M
snoU13
RNU4-7P
RP11-291C6.1
RNU6-302P
RP1-292B18.3
RNU6-300P
RNU6-1247P
RNY4P20
Y_RNA
RNU6-813P
RNA5SP223
TUBB4BP7
RP1-101K10.4
RNA5SP224
RNA5SP225
RP11-331O9.2
MTND3P20
MTND4LP20
MTND4P13
RNU6-896P
HMGB3P19
RP11-486M3.3
RP11-486M3.2
RP11-134L4.2
MIR1273C
RP1-66H9.1
NOX3
RNU7-152P
MIR1202
SNORD28
RP11-230C9.1
MIR4466
MIR3692
RNU6-786P
RN7SL173P
RNU6-293P
RP11-317M22.1
RP1-81D8.5
RP1-81D8.6
RP11-235G24.2
RP11-157L10.1
RP3-495O10.1
RN7SL366P
RP11-534P19.1
RNA5SP226
RNU6-730P
RP11-252P19.2
RNU6-153P
RP4-655C5.7
RP4-655C5.4
GNG5P1
MIR1913
RP11-35J6.1
MIR4644
OR4F7P
WBP1LP8
XX-C2158C12.1
XX-C2158C12.2
ABC7-481722F1.2
MIR4655
MIR6836
IMMP1LP3
RP4-607J2.1
MIR4648
RN7SKP130
CYP3A54P
MIR4656
Y_RNA
RNU6-215P
MIR6874
Y_RNA
RNU6-218P
Y_RNA
OR7E59P
RP11-740N7.4
FAM86LP
MIR3683
Y_RNA
RNU6-534P
AC009500.2
RP4-668E10.3
GS1-69O6.1
HSPA8P8
AC009945.4
Y_RNA
RPL23AP52
NPM1P11
RP11-472F21.1
AC013470.8
SNORA64
RBMX2P4
Y_RNA
RPL6P21
EEF1A1P26
GTF3AP5
AC006458.3
AC098592.6
AC098592.7
BRWD1P3
Metazoa_SRP
SNORA63
AC006482.1
RP11-511H23.1
MIR1302-6
AC010082.2
RN7SKP266
FERD3L
MIR3146
SNORD56
AC002486.3
RPS26P30
RN7SL542P
RNU1-15P
AC005094.2
MIR1183
RNA5SP227
MTCYBP42
SNORD93
SNORD65
RNU7-143P
AC006026.12
AC006026.13
PCMTD1P3
TPT1P7
RNA5SP228
RNU6-1103P
SUMO2P14
CTA-298G8.2
AC004129.9
TSEN15P3
MIR148A
RPL7AP38
NHP2P2
HOXA11-AS1_4
HNRNPA1P73
RNU6-979P
AC005017.2
AC005105.2
RP11-550A18.1
TMSB4XP3
MIR550A3
Clostridiales-1
AC006022.4
RP11-463M14.1
SNX2P2
RP11-225B17.1
SNORA31
AC083863.5
RNA5SP229
AC009262.2
RNU6-438P
RPL7P31
RN7SL132P
SNORA31
MIR548N
RNU6-1085P
RP11-377H23.1
AC007327.6
AC006960.5
AC007349.7
MIR1200
ELMO1-AS1
RPS17P13
RNU6-565P
SNORA51
Y_RNA
NECAP1P1
TRGJ2
TRGV11
RN7SL83P
KRT8P20
SNORA20
AC004837.4
RNU6-719P
AC004987.10
RN7SL496P
THUMPD3P1
HMGN2P30
AC010132.10
Y_RNA
RNU7-35P
RNU6-575P
MIR6838
RNA5SP230
RNU6-1097P
AC004938.5
RP11-52M17.1
RP11-111G20.3
AC073325.1
AC073325.2
RNU6-241P
AC096582.9
RNU6-326P
ZNF619P1
AC092657.2
HMGN1P19
MRPL42P4
GDI2P1
AC020743.2
AC020743.4
RNU6-1091P
AC004920.2
SNORA4
ROBO2P1
SNORA31
RP11-598O8.1
RNF138P2
RN7SKP218
RNU2-29P
RP11-678B3.1
RNU6-1125P
RPL31P35
RP4-791C19.1
CDC42P2
RNU6-389P
Metazoa_SRP
RNU6-1126P
RP11-419M24.2
RP11-419M24.5
RP11-700P18.2
RNU6-1335P
RP11-814E24.3
RNU6-1052P
RP11-760D2.9
RP11-10F11.3
MIR4283-1
RP11-220H4.6
MTND4LP32
RP11-1217F2.17
RP11-1217F2.25
MTCO3P4
RP11-1217F2.26
RP11-1217F2.27
MTND4P5
MTND5P7
RP11-1217F2.23
RNU7-157P
MIR3147
RP11-1324A7.2
RP11-715L17.1
RNU6-417P
ZNF90P3
SEPT14P1
snoU2_19
RP5-905H7.4
RP5-905H7.9
ARAFP3
RP5-905H7.6
RP5-905H7.7
RP11-73B2.3
RP11-73B2.7
VN1R33P
RP5-1193P9.2
SEPT7P5
PHKG1P2
MIR4283-2
RP5-965K10.3
CTD-2526L21.3
RP11-340I6.4
RP11-340I6.11
MTND4P2
MTND4LP2
MTND3P2
MTCO3P8
MTATP6P18
MTCO2P8
RP11-321E8.4
RP11-321E8.8
RP11-561N12.8
MIR6839
RP11-797H7.6
RNU6-1229P
RP11-746P2.6
RSL24D1P3
RP11-667F9.2
RNU6-912P
RNU6-973P
RP11-252P18.1
RP5-1132H15.2
RNU6-313P
RNU6-1254P
RN7SL43P
MIR4650-1
Y_RNA
MTATP6P21
RP11-421N10.1
MTCO1P57
MTND4P3
RP5-859M6.1
RNA5SP231
RNU6-832P
MTCO2P25
MTCO1P25
RNU6-229P
Y_RNA
RP11-575M4.1
MIR3914-1
RNA5SP232
GS1-111G14.1
MIR4650-2
RP11-535E8.2
RP11-1394O16.1
RN7SL377P
RN7SL625P
Y_RNA
Y_RNA
SPDYE8P
CH17-264B6.4
Y_RNA
SPDYE11
CH17-264B6.3
Y_RNA
SPDYE9P
Y_RNA
RNU6-1080P
Y_RNA
RNU6-1198P
MIR4284
RNA5SP233
RP5-1186P10.1
PHBP15
Y_RNA
Metazoa_SRP
PHBP6
AC004878.8
SPDYE13P
Y_RNA
SPDYE14P
PMS2P6
Y_RNA
SPDYE15P
Y_RNA
Y_RNA
Y_RNA
Y_RNA
Y_RNA
GCNT1P5
Y_RNA
RP4-587D13.2
RNU6-337P
RNU6-530P
NUP35P2
RNA5SP234
RNU6-849P
RN7SL869P
RN7SL35P
SNRPBP1
AC004866.1
AC004866.3
EIF4EP4
MTHFD2P5
AC004006.2
RNA5SP235
AC079799.2
AC079987.2
RAD23BP2
RPL7P30
HMGN2P11
AC074183.3
HSPA8P16
DYNLL1P7
LINC00972
SOCS5P1
Y_RNA
EIF4A1P13
SNORA67
CTA-326K9.1
AC002069.6
PQLC1P1
AC002127.2
RNU6-274P
Y_RNA
PTP4A1P3
NIPA2P1
MIR1285-1
CTB-10G5.1
RNU6-10P
RN7SL7P
MIR653
MIR489
MIR4652
AC002075.3
GS1-345D13.1
RNU6-1328P
RNU6-956P
ATP5F1P2
GRPEL2P3
RN7SKP129
ARF1P1
AC002429.4
RNU4-16P
AC004022.7
MIR591
AC096775.2
RP11-440E5.1
RNU6-532P
RNU6-364P
RNU7-188P
MARK2P10
RN7SL252P
HMGB3P21
AP1S2P1
RN7SKP104
MIR5692A1
MIR5692C2
RN7SL478P
AC074121.4
RNU6-393P
MIR3609
CYP3A137P
CTD-3244O18.5
CYP3A52P
Y_RNA
SNORA40
MIR4658
Y_RNA
RP11-758P17.2
MIR6875
RN7SL549P
RPS29P15
RNU6-1104P
RP5-1106H14.1
AC005086.3
AC005086.2
AC005086.1
SNORA48
CTA-313A17.5
MIR4285
Y_RNA
RP11-163E9.2
MIR548O
MIR4467
Y_RNA
Y_RNA
CTB-152G17.5
RNU6-1322P
RNU6-392P
RP11-22N19.2
LARP1BP2
CTB-20D2.1
PIGCP2
CTA-369K23.1
CTB-22K14.1
AC004014.3
BUB3P1
AC073387.2
RP11-10E6.1
EIF3IP1
RPL3P8
RP11-745H7.1
NPM1P14
MIPEPP1
RP11-786A20.1
RP11-95P9.1
AC073626.2
RNA5SP238
MIR3666
Y_RNA
RP11-222O23.1
SNORA25
Y_RNA
RNA5SP239
AC002542.2
AC006326.3
MTND4P6
MTCYBP6
AC007568.1
AC003084.2
GTF3AP6
RP11-533K11.1
RP11-500M10.1
RNU1-29P
RNU6-581P
RNA5SP240
RNA5SP241
RNU6-517P
RP11-3L10.2
RN7SKP277
PNPT1P2
RNU7-154P
RP11-61D3.1
LYPLA1P1
RNU6-296P
RNU6-11P
RP5-921G16.2
RNU6-102P
RP11-3B12.3
RP11-420H19.3
RP11-420H19.1
RP11-420H19.2
AC005276.1
AC000370.2
AC000367.1
AC000362.1
MIR592
PRELID3BP10
MIR129-1
RNU7-27P
RNU7-54P
RNU6-177P
RP11-274B21.5
RNA5SP243
RP11-286H14.2
RP11-286H14.1
MIR182
MIR96
MIR183
Y_RNA
RNA5SP246
MIR29A
AC093106.4
AC093106.6
AC105443.2
SNORD46
RNU6-92P
MIR6133
AC083875.2
AC009276.4
TUBB3P2
MIR6509
RNU6-1154P
RNU6-223P
Y_RNA
AC009784.4
AC009541.1
SNORD81
AC024082.3
AC024082.4
RN7SKP223
Y_RNA
SNORA51
AC008155.2
AC013429.5
SNORA40
AC013429.4
RNU6-1272P
RNU6-206P
RNU6-911P
RP4-701O16.5
RNU6-797P
RNU1-58P
RNA5SP247
RNA5SP248
RNU6-85P
RP4-813F11.3
RP5-1173P7.1
NDUFB10P2
RP5-842K16.2
RNU1-82P
MYL6P4
U66059.58
TRBV22-1
TRBVA
TRBV26
WBP1LP1
TRBD1
TRBJ2-2P
OR9P1P
TAS2R39
RP11-556I13.1
TAS2R41
AC073264.10
PAICSP5
RNU6-162P
AC073264.6
RNU6-267P
PAICSP6
RP11-307I2.1
OR2A41P
OR2A15P
RP4-545C24.5
RNU6ATAC40P
RN7SKP174
EI24P4
AC073055.2
RP11-13M3.1
uc_338
DUTP3
RANP2
MIR548F4
RP4-777G9.1
RNU6-1184P
RNA5SP249
RN7SL456P
RN7SL72P
RP11-163I18.2
RP5-1136G13.1
RNU7-20P
RNY4
RNY3
RNU6-650P
COX6B1P1
AC004941.5
RP11-511P7.4
ALDH7A1P3
RP11-632K21.7
RP11-632K21.3
RP11-632K21.6
RP4-548D19.3
RNU6-604P
Y_RNA
Metazoa_SRP
Y_RNA
AC104843.4
RNA5SP250
SNORA26
AC079809.2
PAXBP1P1
RP11-5C23.4
AC092628.3
RN7SKP280
Y_RNA
RP11-362B23.1
RNU4-31P
MIR153-2
AC011899.10
MIR595
AC144568.2
RP11-585F1.8
WBP1LP3
OR4F21
CTD-2336O2.4
CTD-2336O2.2
MIR596
MIR7160
RNA5SP251
RP11-221H10.1
RN7SL318P
RP11-29A2.1
RP11-745K9.2
RPL23AP54
RP11-281H11.2
RP11-728L1.1
RN7SKP159
MIR4659A
DEFA9P
DEFT1P2
DEFA7P
AF238378.7
SNRPCP15
AF228730.5
AF228730.13
OR7E125P
FAM90A15P
FAM90A3P
FAM90A4P
FAM90A13P
FAM90A5P
DEFB109P1B
USP17L4
AC130360.8
DEFB108P2
DEFB4B
HSPD1P3
DEFB103B
SPAG11B
DEFB104B
DEFB106B
DEFB105B
DEFB107B
PRR23D1
FAM90A6P
FAM90A7P
FAM90A21P
FAM90A22P
FAM90A23P
RP11-1118M6.2
AC084121.14
OR7E154P
FAM90A14P
FAM90A18P
FAM90A16P
FAM90A8P
FAM90A17P
FAM90A19P
FAM90A9P
FAM90A10P
PRR23D2
DEFB107A
DEFB105A
DEFB106A
DEFB104A
SPAG11A
DEFB103A
HSPD1P2
DEFB108P1
RP11-1195F20.7
USP17L8
USP17L3
DEFB109
FAM90A24P
OR7E96P
RP11-52B19.8
RP11-52B19.10
MIR548I3
RP11-52B19.1
SNRPCP17
RN7SL178P
RNU6-682P
SNORA70
MIR4660
RNU7-55P
Metazoa_SRP
RP11-10A14.8
RNU6-1151P
RNU6-526P
RP11-1081K18.1
MIR597
MIR4286
MIR1322
MIR598
RPL19P13
RN7SL293P
RNU6-1084P
RP11-589N15.1
DEFB136
RP11-481A20.8
OR7E160P
RP11-1236K1.11
RP11-1236K1.1
RNA5SP253
DEFB108P3
ABC12-47043100G14.2
DEFB130
RNA5SP254
DEFB108P4
ZNF705CP
RP11-303G3.10
OR7E8P
MIR5692A2
MIR3926-1
RNU6-842P
Y_RNA
MTND4P7
RNA5SP255
RP11-436P7.2
RP11-480O10.2
RP11-510I21.1
EIF4EP5
RNU7-153P
Y_RNA
RNU6-397P
RP11-776K3.1
MIR383
CTD-2023J5.1
RP11-782K4.1
RP11-77B22.1
RP11-447G11.1
RN7SL474P
ADAM24P
RP11-349F21.1
MIR548V
RNA5SP256
MTND4LP26
NATP
SNORA62
RPL30P9
RP11-404E12.1
TMEM97P2
RP11-279N21.1
MIR320A
RNU6-336P
RN7SL303P
RNU4-71P
FAM60DP
RP11-175E9.1
RP11-175E9.2
SNORA67
RNU1-148P
MIR6841
RP11-429O2.1
MIR6876
RP11-98P2.1
RP11-613H2.3
MIR548H4
RP11-521M14.2
MIR6842
RNU6-1086P
RP11-16P20.2
RNU6-1276P
MIR4287
RP11-380I10.3
MIR4288
RNA5SP259
Metazoa_SRP
HMBOX1-IT1
RPL17P33
RP11-489E7.1
MIR3148
RNU6-1218P
CTD-3107M8.1
RNU5A-3P
RNA5SP261
RNA5SP262
RNA5SP263
RNU6-663P
MTND1P6
MTND2P32
RANP9
RP11-451O18.1
RNU6-528P
RP11-359B20.1
RP11-359B20.5
SNORA70
RPL10P18
BUD31P1
RN7SL457P
RP11-595O22.1
RP11-89M20.1
MTCYBP19
MTND6P19
MTND5P41
RP11-139F9.1
RNU6-533P
RP11-593P24.4
RPL23P10
RNA5SP264
RP11-962G15.2
TPT1P8
AC090453.1
SMARCE1P4
RP11-150O12.2
RP11-346L1.2
RNU6-607P
RN7SL709P
RPL12P48
RNU6-988P
RP11-90P5.1
RP11-723D22.2
SNORD38
RP11-1113C11.2
KB-1582A10.1
KB-1582A10.2
RP11-44K6.5
RNU6-356P
MIR548AO
RPS29P2
RNU6-895P
SNORD65
RP11-15G16.1
RP11-360L9.7
MIR486-1
Y_RNA
RN7SL149P
SNORD112
RP11-412B14.2
MIR4469
Y_RNA
VN1R46P
RP11-726G23.2
RP11-726G23.11
RP11-359P18.2
RP11-726G23.3
AFG3L2P1
RP11-726G23.10
RP11-726G23.8
RNU6-104P
RP11-726G23.12
RP11-726G23.6
U3
RP11-359P18.8
RP11-359P18.6
RP11-643N23.2
RP11-643N23.1
pRNA
HSPA8P13
RP11-790L1.3
TRIM60P15
MTND2P38
MTND1P7
RNU6-656P
MTND6P20
MAPK6PS4
RN7SKP32
RNU6-819P
NDUFA5P12
IGLV8OR8-1
RP11-697N18.1
RNU6-665P
Y_RNA
RNU6-519P
RP11-769N21.2
CTD-2210A23.1
RNU6-295P
5S_rRNA
RP11-22C8.1
RN7SKP294
RFPL4AP7
PSAT1P1
RP11-759A9.2
CYCSP22
RP11-139G7.1
SNORA7
RP11-546K22.2
RP11-182E14.1
RP11-162D9.1
RNU6-1331P
Metazoa_SRP
RNU6ATAC32P
RP11-767C6.1
RNU105C
RP11-793H4.1
TRMT112P7
SNORA1
RN7SL323P
SNORA3
RP11-140I16.2
RP11-33E15.1
RNU6-13P
RNA5SP266
RNU6-596P
RPL30P10
RP11-388G22.1
RPL26P26
RP11-114M5.3
SNORA51
RNA5SP267
RP11-960H2.2
RP11-960H2.1
RP11-88H1.1
SLC2A13P1
RP11-91I20.4
MIR4470
RP11-577N1.2
XRCC6P4
RP11-16E18.1
RN7SL135P
RN7SKP135
COX6CP8
MIR124-2
RP11-21C4.4
RP11-21C4.5
RP11-89A16.1
RPL31P41
RP11-678D18.1
RP11-346I3.2
RNU6-1324P
Y_RNA
RNA5SP268
RP11-7F18.1
RP11-343B22.2
RP11-396J6.1
NDUFS5P6
RP11-403D15.1
Y_RNA
RPS15AP25
RNA5SP269
RNU7-102P
RP11-744J10.2
RP11-159H10.4
RN7SL675P
RNA5SP270
RP11-449M6.3
SUMO2P20
RNU1-101P
RNY3P14
RP11-333A23.1
Y_RNA
U8
RPS20P20
RNA5SP271
RP11-351E7.2
RP11-351E7.1
HAUS1P3
RP11-313C15.2
RP11-1145L24.1
RNU6-285P
RP11-116B19.2
RN7SL760P
RNU6-1300P
RPS3AP32
RNU6-1197P
Y_RNA
MIR5681A
MIR2052
RP11-758M4.3
HIGD1AP6
RNU2-54P
uc_338
MIR3149
RNU6-1220P
RP11-758H6.1
RNU7-85P
RP11-92K15.1
RN7SL41P
MIR5708
SNORA20
RNU6-1213P
RNU7-174P
RNU2-71P
SLC25A51P3
RN7SL107P
RNU11-6P
RN7SL308P
RP11-363E6.1
UBE2HP1
RPS26P34
RP11-731N10.1
CTD-2272D18.1
CTD-2272D18.2
RP11-296C13.1
RP11-813B8.1
TPM3P3
RNU6-1040P
ACTBP6
IGJP1
RP11-59O2.1
REXO1L8P
REXO1L3P
REXO1L1P
REXO1L12P
REXO1L11P
REXO1L10P
REXO1L9P
REXO1L2P
REXO1L7P
REXO1L4P
REXO1L5P
REXO1L6P
RP11-216N21.1
RP11-216N21.2
GOLGA2P1
UBE2Q2P10
RP11-386D6.1
RP11-386D6.2
RP11-386D6.3
VTA1P2
CTB-118P15.3
CTB-118P15.2
RNA5SP272
RPSAP74
KRT8P4
COX6B1P6
SCb-64M4.1
RNA5SP273
RP11-68L18.2
MIR4661
RN7SKP231
PRR13P7
MRPS16P1
RP11-700E23.3
IRF5P1
MIR8084
RNA5SP274
CTC-788C1.2
RP11-267M23.5
KB-1090H4.2
Y_RNA
RNU6-1209P
RP11-328L11.1
RP11-90D11.1
RNU6-690P
RP11-44N17.1
KB-1043D8.8
Y_RNA
RNU6-1172P
KB-1907C4.2
KB-1589B1.4
SUMO2P18
KB-1517D11.3
KB-1517D11.2
RPL19P14
MRPL57P7
RN7SKP85
AP004289.2
AP004289.1
Y_RNA
MIR599
MIR875
RN7SL350P
RP11-402L5.2
SNORD77
MIR1273A
Y_RNA
Y_RNA
MIR4471
RNU6-1092P
RNU6ATAC41P
Y_RNA
RPS20P23
RNU4-83P
RN7SL685P
RN7SKP249
RNU7-67P
KB-1410C5.4
RN7SL563P
snoU13
MIR5680
KB-1073A2.1
HSPE1P14
RPS12P15
RNU6-1224P
POU5F1P2
ADI1P2
Y_RNA
MTND1P5
MTCO1P4
MTCO2P4
MIR3151
MIR548A3
NDUFA5P2
RP11-200A13.1
RP11-200A13.3
RP11-200A13.2
TMCC1P1
RP11-273P3.1
Y_RNA
RP11-778D12.2
RNU7-84P
PGAM1P13
RNA5SP275
NRBF2P4
RPS17P14
TRMT10BP1
RP11-122A21.2
RP11-25D10.2
U2
RP11-25D10.1
RP11-211F2.1
CTD-2544L4.1
NDUFB9P3
SERPINA15P
RNU4-37P
RPL30P16
MIR2053
RP11-67H2.1
Y_RNA
CARSP2
RNA5SP276
RP11-536K17.1
RN7SL228P
RN7SL826P
SNORA31
AC113188.2
RPS26P35
RNU6-12P
MIR548AZ
RN7SKP153
RNA5SP277
RP11-369K17.2
RPL35AP19
MRPS36P3
snoU13
CDK5P1
U3
RP11-539E17.3
MIR4663
RNU6-628P
RNU6-875P
RP11-174I12.2
RN7SKP155
RP11-959I15.1
RNU6-756P
MIR6844
MIR4662B
RN7SL329P
RNU6-442P
RP11-622O11.4
RFPL4AP5
RNU6-869P
RP11-89K10.2
RNU11-4P
PRNCR1
RP11-382A18.3
MIR1205
MIR1206
RP11-55J15.2
MIR1207
MIR1208
RN7SKP226
LINC00976
RP11-1057N3.2
RN7SKP206
RP11-26E5.1
MIR3686
SNORA25
RNU7-181P
MIR5194
RNU6-1255P
SNORA72
CTD-2008O4.1
CTC-369M3.1
RP11-629O1.4
SNORA40
Metazoa_SRP
MTND2P7
MTCO1P49
CTD-2309H9.3
CTD-2309H9.4
RP11-157E21.3
RP11-157E21.2
RP11-513H8.1
ZFAT-AS1
CTD-2342N23.2
MIR30B
MIR30D
RPL23AP56
RNU1-35P
RNU6-144P
ZYXP1
RP11-324F11.1
SNORA25
CTD-2534J5.1
RP11-656A10.1
C8orf17
MIR151A
RNA5SP278
RP11-10J21.5
SNORD5
MIR1302-7
MIR4472-1
RN7SL260P
RNU6-220P
RP11-661A12.4
MIR4664
MIR937
MIR6845
MIR661
MIR6846
MIR7112
MIR6848
MIR939
MIR1234
MIR6849
MIR6893
CTD-2517M22.17
Metazoa_SRP
MIR6850
RP11-31F19.1
RNU6-1327P
RNU6-1073P
RP11-147I11.1
RP11-341G2.3
RPS27AP14
RP11-459D20.1
RNA5SP279
RP11-443B9.1
RP11-91N2.3
RP11-62E14.2
RNU6-694P
ECM1P1
MIR101-2
RP11-140C18.2
INSL4
MIR4665
GTF3AP1
RP11-279E1.1
PPIAP33
RNU7-185P
RP11-75C9.2
RP11-87N24.1
RP11-87N24.3
RP11-421B23.2
IMP3P1
AKAP8P1
JKAMPP1
RNU2-47P
RN7SL849P
Y_RNA
RP11-382H24.2
LINC00583
RPL3P11
ATP5HP3
RNU6-1260P
RNU6-559P
RNU6-319P
RP11-518K17.4
RNU6-246P
HMGN2P16
RNU6-14P
RN7SL720P
RPS29P33
RP11-132E11.4
MIR3152
RNU6-264P
Y_RNA
RP11-378I6.3
RP11-15P13.1
MIR4473
RNU4-26P
MIR4474
RP11-73E6.2
MIR491
SNORA30
IFNNP1
IFNWP4
RP11-113D19.9
Y_RNA
IFNWP15
IFNA4
IFNWP9
IFNA7
IFNA10
IFNWP18
IFNA16
IFNA17
IFNWP5
MIR31
SNORD39
RP11-344A7.1
RN7SL151P
RP11-408N14.1
SUMO2P2
RP11-315I14.2
NOP56P2
RMRPP5
RN7SKP120
FAM71BP1
RP11-80I3.1
RP11-18A15.1
SNORA31
RN7SL100P
RNA5SP280
MIR876
MIR873
RP11-373A6.1
RP11-48L13.1
ME2P1
C2orf27AP2
KRT18P66
KRT18P36
FTLP4
HSPA8P17
RP11-572H4.1
MTATP6P30
MTCO3P30
HMGB3P23
RNA5SP281
SLC25A5P8
Y_RNA
RNU4ATAC15P
Y_RNA
MIR6851
TRBV22OR9-2
Y_RNA
RNU4ATAC11P
SNORD121B
SNORD121A
AL353662.1
RNA5SP282
RNU2-50P
MIR4667
RMRP
MIR6852
MIR6853
OR13C6P
OR13C7
OR2AM1P
Hammerhead_HH9
MIR4475
MIR4540
MIR4476
Y_RNA
RNU6-677P
KCTD9P3
RN7SKP171
RNU7-124P
U8
RNU6-765P
RP11-402N8.1
RN7SL640P
RP11-347J14.4
RP11-347J14.8
RP11-347J14.7
SKP1P3
SDR42E1P1
ATP5A1P8
RAB28P1
RBPJP5
RN7SL763P
SNORA70
RP11-204M4.1
RP11-216M21.5
RP11-216M21.4
RP11-216M21.8
RNU6-1269P
RP11-146D12.6
RP11-146D12.5
CNN2P2
RP11-341A11.3
AQP7P5
ABC12-47964100C23.1
BMS1P14
IGKV1OR9-2
RNU6-156P
MIR1299
MIR4477A
RP11-187C18.5
RP11-157L3.3
SNORA70
RN7SL565P
Y_RNA
RBM17P3
RP11-24B13.2
RN7SL343P
RP11-366N18.2
RP11-366N18.5
SDR42E1P2
ATP5A1P1
RAB28P3
RBPJP6
RP11-475I24.8
FGF7P5
RP11-475I24.7
FGF7P4
RP11-175I6.5
MEP1AP4
RNU6-599P
RP11-459O16.7
CR848007.5
RP11-459O16.9
RP11-49E18.1
RP11-144A16.5
RP11-144A16.6
RP11-144A16.3
RP11-144A16.4
RP11-101E5.7
RP11-101E5.2
RP11-101E5.6
RN7SL462P
RP11-160N1.11
Y_RNA
RP11-160N1.10
RN7SL722P
RP11-374M1.11
RP11-374M1.7
FAM27E4
RP11-374M1.4
Y_RNA
RP11-111F5.1
SNORA70
RN7SL544P
RP11-111F5.8
RP11-111F5.6
RP11-96J15.1
FGF7P7
LINC01189
RP11-211N8.3
CNTNAP3P5
RAB28P2
RP11-211N8.6
ATP5A1P7
SDR42E1P3
FKBP4P7
RP11-350D23.4
RP11-149F8.5
RP11-149F8.4
MIR4477B
U6
RNU6-1193P
CR769776.3
RP11-250H24.7
RP11-250H24.6
BNIP3P4
RNU6-1293P
BMS1P12
RP11-15J10.8
RP11-15J10.9
IGKV1OR9-1
FOXD4L5
Y_RNA
RP11-460E7.9
RP11-460E7.8
BMS1P13
RP11-1221G12.2
RP11-15E1.4
RP11-399F4.1
RP11-327I22.3
RNU6-538P
RBPJP2
RAB28P4
ATP5A1P10
SDR42E1P4
FKBP4P8
RP11-1082I11.2
RP11-395E19.5
RP11-395E19.2
RP11-395E19.4
RN7SL422P
RP11-292B8.2
RP11-203I2.2
RP11-118H15.1
Y_RNA
RP11-12A20.11
RP11-12A20.12
RP11-12A20.10
RP11-12A20.13
RN7SL787P
SNORA70
RP11-12A20.8
RNU6-368P
RP11-561O23.9
RP11-561O23.7
RP11-274B18.3
RNU6-820P
RP11-141J10.1
RP11-141J10.2
MIR204
RP11-409O11.3
Y_RNA
RP11-63P12.2
RNA5SP285
RP11-217F16.1
RP11-313E4.1
RPS27AP15
CYP1D1P
RP11-128I7.1
RNA5SP286
RP11-401G5.1
RN7SKP47
RNU6-445P
RP11-197P3.1
RNU6-1228P
OTX2P1
RP11-66C24.1
DNAJB5P1
LYPLA2P3
RFC5P1
NUTF2P3
RNU6-1303P
RN7SKP59
RP11-336N8.3
RP11-216F5.1
MTND2P8
KRT18P24
MTCO1P51
RPS19P6
RPS20P25
RNU6-1035P
RNA5SP287
SNORD95
RN7SKP242
RP11-439K3.4
RNU4-15P
Y_RNA
RP11-158D2.1
RP11-361M4.1
UBE2V1P10
STK33P1
RNU2-36P
RP11-497K15.1
DAPK1-IT1
RP11-65B23.3
ELF2P3
RNU6-86P
RP11-1E11.2
MIR4289
RP11-791O21.5
MIR3153
RP5-1050E16.1
MIR4290
RP11-406A20.5
PAICSP2
MIR3910-1
RP11-62C3.10
MIR3651
SNORA84
RP11-62C3.8
MIR4670
RP11-19J3.5
RNU6-714P
RNU6-829P
Y_RNA
MIR548AU
MIR4291
MIRLET7A1
MIRLET7F1
RP11-307E17.9
RNU6-669P
MIR2278
MIR6081
RNA5SP288
RP11-180I4.1
RNA5SP289
Y_RNA
RNU6-798P
Y_RNA
RNU6-918P
MIR6854
RP11-270F18.2
RN7SL794P
RP11-60I3.4
RP11-29B11.5
RP11-70K10.2
SNORA31
RP11-490D19.11
MTND3P4
ARL2BPP7
RNU6-329P
LINC00587
ZYG11AP1
RP11-338N12.1
RP11-341A22.1
RNA5SP291
RP11-217O12.1
OR13F1
OR13C4
OR13C3
OR13C8
OR13D2P
OR13C1P
RN7SKP191
RP11-540H22.2
MIR8081
RP11-308N19.5
RNA5SP292
RP11-196I18.2
RNU6-492P
RP11-438P9.1
RNU6-996P
RNU6-1064P
RPL36AP6
RP11-380I20.2
RNA5SP293
RPS15AP27
RPL36AP35
RP11-3J11.1
MIR32
RNU6-984P
MTND2P11
Y_RNA
MIR3927
RP13-461N9.2
RNU6-432P
Y_RNA
RNY4P18
MIR7702
RNA5SP294
RNU6-1013P
RNU6-710P
RNU6-855P
Y_RNA
RN7SL57P
RNA5SP295
RN7SL430P
HSPE1P28
RP11-18B16.1
RP11-534I8.1
MIR455
RP11-402G3.6
Y_RNA
RP11-428F18.2
RP11-78H18.2
RP11-523L1.2
U2
SNORA70C
RN7SKP128
RN7SKP125
RPL35AP22
RNU6-1082P
RP11-127L21.1
TUBB4BP6
MIR147A
MIR4478
OR1N2
OR1L1
OR1L4
OR1L6
KRT18P67
SNORD90
RNY1P15
GPR21
MIR601
MIR7150
RP11-417B4.3
PIGFP2
RN7SL302P
MIR181A2
MIR181B2
RNU6-1020P
RN7SL30P
NRON
SNORD116
RP11-205K6.2
RP11-123K19.2
RP11-56D16.8
MIR4672
MIR3154
RNU7-171P
VTI1BP4
RN7SL560P
RN7SL159P
MIR6855
MIR6856
RP11-57C19.2
SNORA31
RNU6-881P
SNORD62A
EIF4A1P3
SNORA67
RNU5D-2P
MIR548AW
RP11-415H23.4
RNU7-21P
MIR6877
Y_RNA
LCN1P2
Y_RNA
SNORD36C
LL09NC01-254D11.1
MIR4669
RP11-473E2.3
MIR3689C
MIR3689A
MIR3689D1
MIR3689B
MIR3689D2
MIR3689E
MIR3689F
MIR4673
MIR4674
MIR6722
ATP6V1G1P3
MIR4292
MIR4479
RP11-229P13.22
SNORD62
MIR3621
Metazoa_SRP
RP11-424E7.5
RP11-424E7.6
RNU6-785P
SEPT14P9
RP11-631M21.1
IL9RP2
RNA5SP297
RN7SL754P
MIR5699
RP11-164C1.2
MIR6072
RNU6-889P
RP11-69C17.3
RNU6-576P
RP11-298E9.5
MIR6078
RP11-34C15.2
RNU6-163P
U8
U8
XXyac-YR21CG7.1
RN7SL445P
RPL32P23
MIR3155A
RP11-393K12.4
COX6CP17
RNU6-535P
RP11-401E9.3
RP11-379F12.4
RP11-543F8.3
RNA5SP299
RP11-575N15.1
LINC00709
HSP90AB7P
ELOCP3
Y_RNA
CUX2P1
RP11-271F18.1
MIR548AK
RN7SL198P
SNORD45
RNU6ATAC39P
MIR4480
MIR4481
MIR548Q
RNA5SP300
C8orf59P1
Y_RNA
RPL6P24
NUTF2P5
MIR4293
Metazoa_SRP
MIR1265
RNA5SP302
SNORA31
FTLP19
RNU6-1075P
RNU2-18P
uc_338
Y_RNA
MIR511
AIFM1P1
RP11-288D15.1
RP11-265G8.3
U3
RNA5SP303
MTND1P37
MTND2P16
RNU6-1212P
RP11-51E20.1
MIR4675
RP11-565H13.3
LUZP4P1
RNU6-15P
RNMTL1P1
RP11-275N1.3
Metazoa_SRP
Y_RNA
MIR1915
RNU6-306P
RNU6-1141P
RN7SKP219
RN7SKP37
ADIPOR1P1
RP11-108B14.1
RP11-142L16.2
RNU6-413P
RNA5SP304
SNORA40
RP11-215C7.3
MIR1254-2
AC063961.1
MIR603
RNA5SP305
RN7SKP220
GPN3P1
HIRAP1
RNA5SP306
RNU6-632P
RNA5SP307
SNORA57
RNU6-946P
RNU6-490P
RNU2-24P
RNU7-12P
RNU6-666P
RNU6-452P
RN7SKP132
RPL36AP55
MRPS21P5
MIR8086
ZNF101P1
U3
RNU4ATAC6P
TPRKBP1
RNU6-1067P
RNU6-270P
RNA5SP308
SNORD115
MIR938
CKS1BP2
RNU6-908P
RP11-224P11.1
RNU6-598P
EEF1A1P39
MIR7162
NIFKP1
HNRNPA1P32
RN7SL63P
RP11-253D19.2
RP11-14C22.6
GLUDP5
Y_RNA
HMGB1P7
RPL34P19
Y_RNA
RP11-241I20.5
RNU7-22P
RPS24P13
RP11-135A24.4
RNU6-1244P
MTND4LP11
RN7SL847P
RP11-479G22.7
RN7SL398P
RPL23P11
RP11-490O24.2
Y_RNA
ELOBP4
RPL37P18
SS18L2P1
RNU6-847P
RNU6-193P
MIR3611
RNU7-77P
RNU6-794P
RNU6-1167P
RPL7P37
MTND5P17
MTND4P18
RP11-92J19.3
SNORA40
Y_RNA
RNU6-811P
MTND1P18
MTRNR2L7
Y_RNA
RNU6-795P
RP11-508N22.11
RNU6-1118P
ABCD1P2
RP11-453N3.7
PABPC1P12
ACTR3BP5
CHEK2P5
RP11-453N3.1
RP11-96F8.1
AL031601.4
PABPC1P8
FXYD6P1
RNU6-1170P
DUXAP3
MIR5100
RNU6ATAC11P
RNU7-193P
RP11-272J7.6
UQCRHP3
ELOCP30
RP11-733D4.2
MIR3156-1
RP11-175I17.6
RNA5SP310
RPL35AP25
SNORA74
RN7SL248P
RP11-144G6.4
RNA5SP312
RN7SL453P
RNA5SP315
RPS6P14
RP11-541M12.3
MIR4294
HMGB1P50
RPL35AP24
SNORA74
SLC9A3P1
RP11-512N4.2
RNU7-107P
SHQ1P1
CCDC58P2
RP11-40C11.2
MIR605
Y_RNA
SNRPEP8
RP11-71J2.1
RNA5SP318
RP11-449J3.3
RNU6-687P
NEFMP1
MIR548F1
RP11-478B11.2
SNORD2
MIR3924
RP11-550A9.1
RP11-448K10.1
MRPS35P3
RN7SKP196
RPLP1P10
RP11-443O13.3
MRPL50P4
Y_RNA
RP11-388P9.3
RNU2-72P
ALDH7A1P4
RNU6-543P
MIR1296
RP11-111N20.4
CYP2C61P
RP11-252C24.2
RP11-65E10.1
RPL7AP51
MIR7151
RNU6-1250P
RNU6-523P
KRT19P4
RNA5SP319
Y_RNA
RP11-119F7.6
Y_RNA
SNORD98
RNU6-697P
RNU6-571P
ATP5G1P7
MTATP6P23
MTCO2P23
MTCO1P23
RPL5P26
RPS26P40
RP11-432J9.3
MIR7152
RNU7-38P
SNORA36
RNU6-805P
RP11-205A8.4
RP11-167P22.3
RP11-167P22.4
RN7SL840P
RP11-167P22.5
Y_RNA
MIR4676
RP11-344N10.4
RP11-344N10.2
Y_RNA
Y_RNA
Y_RNA
RNA5SP320
TIMM9P1
Y_RNA
NDUFA8P1
RP11-383B24.3
RPS26P42
RPL39P25
RP11-399K21.5
RP11-399K21.12
MIR606
RP11-310J24.3
RN7SL518P
RNU6-673P
RP11-369F10.2
SNORA31
ATP5G1P8
COX6CP15
RNA5SP321
RN7SL284P
SNORA71
RP11-17G2.1
SFTPA3P
C1DP3
C1DP2
RPL22P18
ZNF519P1
RPS7P9
RP11-20E23.1
FARSBP1
WARS2P1
RPA2P2
RNU6-441P
RNU6-478P
MARK2P15
RP11-344L13.1
RNU6-129P
RNU6-325P
uc_338
RN7SKP238
RP11-93H12.3
RNA5SP322
MIR346
RNU6-780P
RNU1-19P
RP11-96C23.10
RN7SL733P
RP11-399L7.3
MIR4678
SNORD74
MED6P1
Y_RNA
RPL7P34
NAPGP1
RP11-341B24.3
IFIT6P
MIR107
RN7SKP143
RP11-94M14.2
RP11-94M14.3
RP11-30G13.1
Y_RNA
RNU6-740P
DDX18P6
RP11-108M11.3
RPS27P1
RP11-402D21.3
SNORA25
CPEB3_ribozyme
Y_RNA
RNY3P12
RN7SL644P
Y_RNA
RP11-477L16.2
NIP7P1
RAB11AP1
RNU6-657P
RP11-391J2.3
CTBP2P2
CYP2C59P
CYP2C60P
RP11-208C17.4
MIR3157
RNU6-271P
RP11-35J23.1
RNA5SP324
RNU6-1274P
MIR607
RP11-375N9.2
Metazoa_SRP
RPL34P20
RP11-452K12.7
AL355301.1
MIR1287
MIR4685
MIR6507
ARL5AP2
RPL7P36
RNU6-422P
Y_RNA
Metazoa_SRP
Y_RNA
MIR608
RP11-108L7.4
SMARCE1P7
RP11-107I14.4
RNU2-43P
RNU2-59P
Metazoa_SRP
Y_RNA
RP11-302K17.4
MIR146B
RNU6-43P
RNU6-1231P
RNU11-3P
MIR1307
RP11-225H22.7
RN7SL524P
MIR609
MIR4482
RNU6-463P
RPL23AP59
RNA5SP325
RNA5SP326
MAPKAPK5P1
RN7SKP278
RNU5B-6P
RNU6-839P
BTF3P15
RP11-566F5.2
XIAPP1
RPL21P91
SNRPGP12
RN7SKP288
RNA5SP327
MIR548E
BTBD7P2
RP11-381K7.1
RPS6P15
MIR6715A
MIR4295
RP11-25C19.3
RNU7-165P
MIR4483
SNORA17
RNU6-709P
Hammerhead_HH10
AURKAPS2
TAF9BP2
RPL15P13
RNU6-1121P
NTAN1P1
SNRPGP6
RNU6-1090P
MIR3663
RPL12P26
CTA-109P11.4
SLC25A18P1
RP11-435O11.5
MIR4681
MIR4682
NACAP2
RP11-781P14.3
RP11-572P18.2
RN7SKP167
RPS15AP5
Y_RNA
RNU6-728P
MIR3941
RP11-481L19.3
RP11-338O1.3
RP13-238F13.3
Y_RNA
MIR4296
RPS27P18
MIR4484
RNU2-42P
GNG10P1
RNA5SP328
SAR1AP2
SNORD60
NPS
MIR4297
Y_RNA
MIR378C
MIR202
MIR3944
CLUHP5
DUX4L28
DUX4L25
DUX4L24
DUX4L23
DUX4L22
DUX4L21
DUX4L20
DUX4L29
DUX4L10
DUX4L11
DUX4L12
DUX4L13
DUX4L14
DUX4L15
RPL23AP60
WBP1LP10
OR4F2P
RP11-304M2.6
RNU6-447P
RP11-326C3.10
RNU6-1025P
MIR6744
KRTAP5-2
MIR4298
MIR7847
MIR483
MIR4686
RNU6-878P
COX6CP18
AC013791.1
NDUFA5P8
RP11-11A9.1
NDUFA5P1
RP11-11A9.2
AP006294.2
RNU7-50P
SNORA7
RP11-438N5.4
RP11-438N5.2
RPS29P20
OR55B1P
SSU72P5
SSU72P2
SSU72P6
SSU72P4
SSU72P3
SSU72P7
OR51D1
OR51F5P
OR51F4P
SNORA62
OR51F1
OR51N1P
OR52Y1P
OR51F2
OR51A8P
OR51T1
OR51A4
OR51A2
OR51A5P
OR51L1
OR51P1P
OR52J2P
OR52E1
OR52E3P
OR52A5
OR52A1
CoTC_ribozyme
AC104389.31
AC104389.32
OR52H2P
OR52E8
RNA5SP329
RP11-304C12.4
RP11-732A19.8
OR2AG1
OR10A5
MIR302E
RNU6-943P
COX6CP5
SCARNA20
SNORA3A
RNA5SP330
Y_RNA
Y_RNA
MIR5691
RP11-5L12.1
Metazoa_SRP
RNU7-28P
RNU6ATAC33P
Y_RNA
RP11-179A10.2
RP11-179A10.3
MTND5P21
MIR4299
RP11-756D7.2
RP11-756D7.1
MIR8070
RP13-631K18.2
MIR6124
RP11-573E11.2
RP11-47J17.3
RP11-47J17.1
SCARNA16
CTC-497E21.5
RP11-413N13.1
RP11-15D14.2
HMGN2P36
RPL39P26
Y_RNA
CENPUP1
RP11-23B7.4
RNA5SP331
RNA5SP332
RP11-21L19.1
RNU7-49P
CALCP
snoMBII-202
RN7SL188P
RN7SKP90
HIGD1AP5
GLTPP1
RNA5SP333
RNA5SP334
MIR3159
RP11-1081L13.5
RP11-583F24.6
RP11-583F24.5
MRGPRX1
RP11-583F24.8
RP11-583F24.4
PCNAP4
RNA5SP335
MIR4486
SNORA1
MIR4694
HMGB1P40
RNA5SP336
RP11-670N15.2
RNA5SP337
CTD-2019O4.1
CTD-2140G10.4
RNA5SP338
RP11-787P24.4
MIR8054
RP11-787P24.2
THAP12P4
RP11-713P14.1
RNU6-783P
RP11-747E23.1
Y_RNA
CTC-830E23.1
RP11-54J7.2
RP11-46P12.1
RP11-336F14.1
RP11-485O14.1
MIR8087
RNA5SP339
MIR610
RN7SKP158
AC104978.1
MIR8068
OR2BH1P
RP11-460B17.1
HNRNPRP2
RN7SL240P
RPL7AP58
RP4-562D20.2
CYCSP25
U3
Y_RNA
Y_RNA
Y_RNA
RP1-305G21.1
Y_RNA
RP1-145M24.1
RP1-53C18.3
CIR1P3
RP4-594L9.2
RP4-743O11.1
MIR1343
AC090625.1
KRT18P14
MIR3973
SNORA31
RPL7AP56
LRRC6P1
RNU6-99P
RP11-810F22.1
RP11-40H19.1
Y_RNA
RP11-407P18.1
RNU6-365P
RP11-63C8.1
RP11-124G5.1
RP11-124G5.2
RP11-375D13.1
CTD-2537L20.1
RP11-111A24.1
Y_RNA
MIR670
MIR129-2
RPL23AP63
PHBP2
RP11-58K22.1
RP11-244C20.2
MIR7154
RP11-702F3.2
MIR3160-1
MIR5582
SNORD67
MIR4487
RNA5SP340
PTPRJ-AS1
MIR3161
OR4B1
OR4B2P
OR4X2
OR4X1
OR4S1
OR4C3
OR4C4P
OR4C5
OR4C2P
OR4C10P
OR4C9P
OR4R1P
OR4A47
OR4A48P
OR4A43P
OR4A45P
OR4A42P
OR4A44P
RP11-56P9.5
RP11-56P9.10
RP11-56P9.6
RP11-56P9.4
TRIM51CP
RP11-56P9.8
TRIM51GP
TRIM64C
CTD-2132H18.5
CTD-2132H18.3
UBTFL7
RP11-107P7.1
RP11-107P7.6
RP11-107P7.2
TRIM77BP
RP11-707M1.9
RP11-163O19.11
RP11-163O19.10
OR4A1P
OR4A49P
OR4A18P
OR4A19P
OR4R3P
OR4C13
OR4C12
OR4C48P
OR4C45
OR4C50P
OR4C46
OR4C7P
OR4R2P
OR4A4P
OR4A3P
OR4A2P
OR4A8
OR4A7P
OR4A5
OR4A6P
TRIM48
RP11-72M10.2
RP11-72M10.4
RP11-72M10.8
RP11-72M10.7
TRIM51HP
OR4A12P
OR4A15
OR4A9P
OR4X7P
RP11-131J4.12
OR4A10P
OR4A17P
OR4A13P
OR4A50P
OR4A14P
OR4A21P
OR4C1P
OR4C14P
OR4C15
OR4C16
OR4C11
OR4P4
OR4S2
OR4C6
OR4V1P
OR4P1P
RP11-674C21.9
OR5D2P
OR5D3P
OR5D17P
OR5D13
OR5D15P
OR5D14
OR5L1
OR5L2
OR5D16
OR9M1P
RP11-738O11.12
OR5W1P
OR5W2
OR5I1
OR10AF1P
OR10AK1P
OR10AG1
OR5F1
OR5F2P
OR5AS1
OR5AQ1P
OR5J1P
OR5BE1P
OR8I2
OR8I4P
OR8H2
OR5BN2P
OR8H3
OR5BN1P
OR8J3
OR8K4P
OR8K5
OR5J7P
OR8V1P
RP11-444K7.8
OR5T3
OR5T1
OR8H1
OR8I1P
OR8K3
OR8K1
OR8J1
OR8U1
OR8L1P
OR5AL2P
OR5AL1
OR5R1
OR5M4P
OR5M9
CTD-3051L14.13
OR5M7P
CTD-3051L14.14
OR5M5P
OR5M10
OR5M13P
OR5M1
OR5AM1P
OR5M12P
OR5AP1P
OR5AP2
OR5AR1
OR2AH1P
OR9G1
RP11-100N3.2
OR9G3P
MIR6128
OR5BP1P
RNA5SP341
MIR130A
OR5BD1P
CYCSP26
RNU6-899P
OR6Q1
VN2R9P
RP11-659P15.2
OR9L1P
OR9I3P
OR9I1
OR9I2P
OR5BL1P
OR1S2
OR1S1
OR10W1
OR10Q2P
OR5BC1P
OR5B19P
OR5B10P
AP000435.3
OR5B17
OR5B3
TMA16P1
RN7SL42P
RN7SL435P
OR5AN2P
OR5BR1P
OR5AN1
OR5BB1P
OR5A2
OR4D10
OR4D8P
OR4D11
OR4D9
OR4D7P
MIR3162
RN7SKP192
RP11-736I10.2
RP11-804A23.4
RNU6-933P
MIR4488
RP11-855O10.3
MIR6746
RNU6-1243P
RP11-810P12.6
CTD-2531D15.5
MIR6747
RP11-831H9.3
MIR6748
MIR6514
SNORD30
SNORD28
SNORD27
RN7SL259P
RP11-959F10.5
RPL29P22
RP11-697H9.5
RN7SL596P
RNU6-1306P
RP11-21A7A.3
Y_RNA
MIR7155
MIR1237
AP006288.1
MIR6750
MIR6749
MIR6879
MIR6751
HIGD1AP10
RNU2-23P
mascRNA-menRNA
SNRPGP19
RP11-856B14.10
MIR4690
MIR4489
RN7SL309P
BRD9P1
RNU1-84P
SNORA43
RNU7-23P
MIR3163
MIR6860
MIR6752
RP11-715F10.6
AP003385.2
RP11-119D9.4
RNU6-46P
RP5-901A4.5
OR7E1P
MIR7113
NDUFA3P2
RP11-211G23.1
RP11-300I6.5
RP11-643C9.1
RNU6-1175P
MIR548K
Y_RNA
SHANK2-AS3
MIR3664
MIR6754
KRTAP5-14P
OR7E4P
RP11-684B2.5
RPS3AP41
SNRPCP14
DEFB108B
RNA5SP342
CTD-2313N18.8
RP11-757C15.4
RNU6-72P
MIR3165
RP11-7N14.1
ART2BP
MIR139
RNU7-105P
ARAP1-AS1
MIR4692
RNU6-672P
RP11-809N8.6
HMGN2P38
AP000860.2
RP11-456I15.2
RP11-707G14.1
RP11-691F15.1
MIR548AL
CYCSP27
RN7SKP297
MIR4696
RP11-864N7.1
CTD-2562J17.7
MIR326
SNORD15A
CTD-2530H12.5
RN7SL786P
Y_RNA
Y_RNA
PPP1R1AP1
RP11-263C24.1
RNA5SP344
RP11-263C24.3
RP11-672A2.7
RNU7-59P
AP000580.1
RNU6-126P
RNU6-311P
MIR708
MIR5579
RP11-258O13.1
RNU6-544P
ARL6IP1P3
RP11-170L9.1
MTND4LP18
MTND6P25
RP11-876F14.2
MIR4300
RP11-718B12.1
RP11-659G9.3
RP11-113K21.1
SNORA70E
RP11-727A23.8
HNRNPA1P72
RP11-851M3.1
DLG2-AS1_1
DLG2-AS1_2
AP000857.3
AP000857.2
RP11-882I15.1
RP11-482L11.1
RNU6-1292P
RNU6-560P
Metazoa_SRP
PTP4A1P6
RP11-648O15.2
CTD-2028E8.1
CTD-2028E8.2
RP11-137O10.1
RNU6-1135P
U6
MTCYBP41
RP11-665E10.1
RP11-665E10.2
RP11-665E10.4
RP11-665E10.3
RP11-164N3.1
Y_RNA
RP11-685B24.1
MIR3166
RNU6-16P
RP11-745I13.1
RP11-643G5.1
RP11-643G5.2
RP11-643G5.7
RP11-643G5.4
RP11-643G5.5
RP11-313I2.3
TRIM77
RP11-313I2.13
RP11-313I2.5
UBTFL2
RP11-313I2.11
RP11-313I2.6
RP11-313I2.10
RP11-358N4.5
TRIM53BP
TRIM51BP
TRIM64B
RP11-313I2.8
AP000648.3
RP11-81M19.1
MTND1P35
TRIM49D1
TRIM49D2
RP11-529A4.4
RP11-529A4.16
RP11-529A4.15
RP11-529A4.5
TRIM64
RP11-529A4.7
TRIM51EP
RP11-529A4.9
RP11-716D19.1
SNORD56
MIR4490
RP11-660M18.1
MIR1261
RP11-678K21.1
RP11-678K21.2
RP11-678K21.3
OSBPL9P2
OSBPL9P3
RP11-739P6.1
RP11-739P6.2
RP11-843F11.1
TUBB4BP4
RP11-806N19.2
PGAM1P9
RPS3AP42
RP11-203F8.1
SNRPGP16
RPL26P31
RP11-573M3.4
RN7SL223P
RP11-178H8.2
SNORD6
SNORD5
Y_RNA
HPRTP4
HPRT1P3
PHBP16
MIR548L
RP11-856F16.2
RP11-644L4.1
CTD-2564P9.3
RNA5SP346
RP11-360K13.2
MED28P5
RP11-693I21.1
RNA5SP347
RP11-379J13.1
RP11-684B20.1
RP11-115E19.1
RP11-99C10.1
RN7SKP53
RPA2P3
RN7SL222P
RN7SKP115
MIR3920
RP11-748H22.2
RP11-864G5.7
RP11-864G5.8
RNU6-952P
AP000619.5
BOLA3P1
RNU7-159P
RP11-690D19.4
MTCO3P15
RP11-37O16.8
MIR4693
MIR7641-1
RP11-681H10.1
RP11-693N9.1
CASP1P1
OR2AL1P
RP11-94P11.3
Metazoa_SRP
RNU4-55P
CTD-2355J17.2
AP000889.2
CTD-2651C21.3
Y_RNA
RPS2P39
RP11-801G16.2
CYCSP29
RP11-25I9.3
RP11-25I9.2
RNU6-654P
RNA5SP349
SNORD39
RP11-386B1.1
TFAMP2
RP11-344L21.1
HNRNPA1P60
RP11-97I14.1
RNA5SP350
MIR4491
MIR34B
MIR34C
ALG9-IT1
GNG5P3
RNA5SP351
RNU6-893P
RNU6-44P
RPL23AP62
snosnR66
RP11-27G22.1
RNU7-187P
MIR4301
RNU6-1107P
ACA59
RP11-136I14.2
RP11-136I14.3
RPL12P46
snoU13
AP000997.1
AP000770.2
RNY4P6
AP000936.5
SCARNA11
RN7SL828P
RP11-215H18.5
MIR6716
RNU6-376P
RP11-158I9.1
Y_RNA
Y_RNA
Y_RNA
MIR3656
RNU6-262P
MIR6756
ACA64
RP11-334E6.3
ELOCP22
RP11-775A1.2
RNU6-256P
MIR125B1
MIRLET7A2
MIR100
RNU4ATAC10P
RNU4ATAC5P
RNU6-592P
RP11-266E8.2
snoU13
RPL34P23
RPS26P43
RPL31P47
U8
MIR4493
OR10S1
OR10G5P
OR10G9
OR10G8
OR10G7
OR10D5P
OR8B4
OR8B8
OR8B9P
OR8A3P
RP11-728D14.6
RP11-664I21.5
RP11-687M24.4
RNU6-321P
RNU6-1156P
RNU2-35P
RNU4-86P
RP11-712L6.7
RP11-712L6.8
MIR3167
CTD-2234N14.1
RN7SKP121
RN7SKP279
RP11-822P1.1
MIR6090
RNU6-876P
Y_RNA
RNU6-874P
ZNF123P
RPS27P20
RP11-507F16.1
RP11-679I18.4
U4
RN7SL778P
MIR8052
PPP1R10P1
RN7SL167P
AP002856.6
RNU6ATAC12P
RP11-651K21.1
U6
RP11-259P6.3
RP11-469N6.3
RP11-555G19.2
FAM138D
RNU7-103P
RNU4ATAC16P
MIR3649
RP4-816N1.7
RNU6-1315P
Metazoa_SRP
RP11-429A20.2
RP11-319E16.2
SCARNA10
SCARNA11
RNU6-781P
RN7SL380P
MIR200C
MIR141
RP11-444J21.5
RP11-444J21.4
Y_RNA
Y_RNA
Y_RNA
RP11-277E18.2
Y_RNA
RP11-113C12.8
OR7E148P
OR7E149P
RNU6-275P
SUPT4H1P2
Y_RNA
SCARNA11
A2ML1-AS2
PTMAP4
RNU6-700P
RP11-133L14.2
HSPE1P12
TAS2R7
RP11-673D15.7
RP11-144O23.22
RP11-711K1.8
RP11-434C1.6
RNU7-60P
RNU6-545P
RP11-757G14.3
RNU6-318P
RP11-158N24.1
MIR613
RP11-59H1.1
RNA5SP353
RNU6-590P
RN7SKP162
RP11-72J9.1
RP11-298E10.1
MRPS18CP4
RNU6-491P
GNAI2P1
RN7SKP134
METTL8P1
RP11-6K23.1
RNU6-251P
RP11-6B19.3
RP11-69C13.1
RNU6-837P
RPL7P40
TIMM17BP1
MIR3974
Y_RNA
ZKSCAN7P1
RP11-841C19.4
RNU6-254P
RP11-284H19.1
UBE2L2
RP11-80N2.2
RP11-547L9.1
RP11-73M14.1
LRRC34P1
RPS27P22
RP11-686N4.1
MIR920
RP11-615I16.1
RN7SL38P
RP11-662I13.1
RNU4-67P
RP11-318G8.1
RP11-318G8.4
TUBB4BP1
RN7SKP262
RP11-443N24.3
MIR4302
RP11-443N24.4
RP11-612B6.2
RNA5SP354
RP11-582E3.5
RP11-860B13.1
RN7SKP15
uc_338
RP11-993B23.1
RP11-967K21.2
RNU4-54P
RNA5SP355
RP11-31A23.1
RP11-776A13.4
RNA5SP356
RP11-77I22.4
RP11-551L14.7
RP11-627K11.5
MREGP1
U6
RNU6-618P
Y_RNA
RP11-820K3.2
RNU5F-4P
SNORA25
RP11-428G5.4
RP11-428G5.6
RP11-843B15.1
Y_RNA
RNU6-494P
RP11-8P13.1
RP11-267D19.1
RP11-56H16.1
RNU6-400P
RP13-359K18.1
RNU6-472P
Y_RNA
AK6P1
AK6P2
CLUHP8
pRNA
RNA5SP358
RNA5SP359
TUBB8P5
FAM166AP9
NF1P12
Y_RNA
RP11-804F13.2
RP11-554L12.2
RP11-421H10.2
RP11-242C24.3
SNORA22
RPL30P13
AC084290.2
RNU6-713P
RNA5SP360
MTND2P17
MTND1P24
RP11-2A1.1
RP11-440G2.2
SNORA74
RNU6-249P
Y_RNA
RP11-609L23.3
RP11-609L23.2
RP11-510P12.1
RP11-547C5.2
RP11-73B8.1
RP11-73B8.3
ZNF75BP
RP11-46I1.1
Y_RNA
RNA5SP361
RP11-139E19.2
RP11-139E19.3
RP11-438E8.2
U6
OR7A19P
MARK3P1
MIR4698
SNORA64
MIR4494
ADI1P3
RP1-90J4.3
RNU6-1203P
MIR6505
OR5BJ1P
SNORA2C
MIR1291
RP11-579D7.2
MIR4701
Y_RNA
RNU6-600P
RNU6-940P
Y_RNA
RP11-161H23.5
HIGD1AP9
RP11-133N21.12
LSM6P2
MIR1293
RNU6-1093P
RNU6-769P
RNU6-238P
RP11-60E8.4
RN7SL519P
RNU6-87P
RNU6-1273P
RNU6-199P
METTL7AP1
RP3-416H24.4
KRT90P
BTBD10P1
KRT127P
ARL2BPP2
RP11-153F5.2
RPL7P41
MIR6757
VTI1BP3
RNU6-333P
RP11-972K6.1
RN7SKP289
MIR196A2
MIR615
RN7SL390P
RNU6-950P
MIR148B
GLYCAM1
VDAC1P5
RP11-616L12.1
RP11-616L12.4
OR9K2
OR9R1P
OR10U1P
OR6C69P
OR6C72P
OR6C6
OR6C5P
OR6C1
OR6C3
OR6C7P
OR6C75
OR6C71P
OR6C66P
OR6C73P
OR6C65
OR6C76
OR6C70
OR6C68
OR6C64P
OR6C4
OR2AP1
OR6U2P
RP11-644F5.17
GSTP1P1
RNU7-40P
RP11-348M3.6
RP11-348M3.2
SNORD59A
RP11-74M13.3
SNORA48
RP11-474N8.9
MIR1228
RNU6-879P
MIR6758
RN7SKP65
RP11-58A17.2
RP11-489P6.2
RNU6-279P
RNU6-871P
RNU4-20P
RP11-813P10.1
RP11-316A16.1
RP11-335M9.1
Y_RNA
SNORA19
RP11-154D9.1
DUX4L52
RPL21P104
KRT8P19
RNU6-399P
MIRLET7I
Y_RNA
RSL24D1P5
RP11-972L6.2
RP11-415I12.1
RPL36AP41
RP11-1029F8.1
RNU6-1009P
RNU5A-7P
snoU13
SNORD83
RP11-338E21.2
RP11-338E21.3
RNU6ATAC42P
RP11-168J19.2
RNU6-166P
APOOP3
MIR6074
RNA5SP362
PDCL3P7
RN7SKP166
OSBPL9P5
RP11-123O10.1
RAB11AP2
NTAN1P3
RP11-43N5.2
GS1-410F4.5
RPL39P28
RP11-444B24.2
RP11-81H14.3
RP11-81H14.4
Metazoa_SRP
RNU7-4P
RP11-611O2.6
RN7SL804P
Y_RNA
SNORA17
RP11-2H8.3
RP11-98E6.1
RP11-12K6.2
RP11-166B14.1
RNU6-1012P
U8
RP11-274M17.2
VENTXP3
RP11-361A23.1
RP11-361A23.3
RP11-25J3.2
RP11-290L1.6
RN7SL734P
RP11-290L1.7
RP11-290L1.3
RP11-453D16.1
RP11-453D16.2
RNU6-1271P
FAM213AP1
RP11-171L9.1
MIR1252
RNA5SP363
SNRPGP20
RNU7-106P
AKIRIN1P1
MIR617
MIR618
MIR4699
RP11-617J18.1
RP11-275O18.1
RP11-362A1.2
RP11-263K4.4
RNU6-977P
RP11-87P13.2
RP11-384P14.1
SNORA3
RP11-228G3.1
RP11-701B6.1
RP11-1079J22.1
RP11-629O19.1
RP13-619I2.2
RP11-202H2.1
RPL23AP68
RP11-248E9.1
CYCSP30
RP11-248E9.4
RPS4XP15
RNA5SP364
Y_RNA
RNU1-117P
RP11-13A1.2
RNU7-120P
MRPS6P4
RNA5SP365
MRPL2P1
RNU6-148P
AC007115.3
DLEU2_6
RP11-587P21.1
RPL21P106
Y_RNA
RP11-693J15.3
RNU6-1329P
Y_RNA
RP11-511B23.4
RPL41P5
SNORD74
Y_RNA
RN7SL630P
RN7SKP263
RN7SL330P
RN7SL483P
MIR5700
LSM3P2
Y_RNA
RNU6-808P
MIR331
MIR3685
RNU6-735P
Y_RNA
YPEL5P3
RN7SL88P
RNU4-24P
MIR1251
snoMe28S-Am2634
RMST_8
RP11-528M18.3
MIR4495
MIR4303
RP11-718L23.1
RNU4-41P
RNA5SP366
RP11-406H4.1
MIR1827
Y_RNA
RNU6-768P
RP11-399D15.1
RNU6-1068P
RPS27P23
Y_RNA
RNU5E-5P
RNA5SP367
RNU6-172P
RNA5SP369
RNU6-1183P
RP11-210L7.1
RP11-626I20.1
RP11-626I20.2
U8
RNA5SP370
RP11-43D4.2
RP11-43D4.3
MIR3922
Y_RNA
RNU7-94P
SETP7
SNORD74
RNA5SP371
RP11-554D14.3
MIR4496
RNU7-169P
Y_RNA
SNORA40
MIR619
RNU6-361P
RNA5SP372
RN7SKP250
MIR4497
RN7SL769P
RN7SL387P
RP11-481J8.3
RPL29P25
MIR6760
RNA5SP373
U7
MIR6761
MIR3657
Y_RNA
MIR6861
RP3-521E19.3
MIR1302-1
RPS15AP32
HAUS8P1
RN7SKP216
RP11-385N17.3
OSTF1P1
Y_RNA
SNORA27
UBA52P7
RN7SL865P
SNORD56
RNU6-1188P
MIR620
MIR4472-2
RNU6-558P
ELOCP32
RP11-136L23.2
RPL17P37
RNA5SP374
SNORA38
MIR1178
RPL35AP30
RP1-267D11.1
MIR4498
RNU6-1088P
RPL11P5
Z98941.1
Metazoa_SRP
RNU7-170P
RP11-324E6.8
RP11-324E6.4
MIR4304
RNA5SP375
Y_RNA
MIR3908
RP11-338K17.8
MIR6880
RP11-13J12.2
RNU6-927P
RP11-604N13.1
RP4-800O15.1
RP4-800O15.3
RP11-407A16.8
RP11-407A16.4
RP11-983C2.1
HSPE1P20
RNU1-104P
RP11-367G12.1
RP11-351O2.1
Y_RNA
RP11-749H20.3
MIR4419B
RP11-417O18.1
MIR3612
RP11-553N19.1
uc_338
RP11-206B11.1
RP11-337L12.1
RP11-474D1.1
RP11-989F5.4
RNU6-1077P
Y_RNA
RNA5SP376
RP11-292I17.1
RNA5SP377
RNA5SP378
RNU6-1017P
SNORA49
RP13-895J2.9
MIR6763
RNA5SP379
RNU4ATAC12P
RNU6-717P
Y_RNA
U6
ZNF962P
BNIP3P7
LINC00349
LONRF2P2
LINC00388
LINC00387
GXYLT1P1
CNN2P12
ZNF965P
RNU6-55P
RNU6-76P
RP11-301J16.7
RNA5SP24
RP11-408E5.8
SLC25A15P2
RN7SL166P
MIR4499
PPIAP27
RNU4-9P
IPPKP1
FAS-AS1
SNORD27
RP11-101P17.14
RNA5SP25
RNU6-59P
RN7SL766P
NME1P1
MTND3P1
DDX39AP1
SNORD36
RPL7AP73
HMGA1P6
RNY3P4
RNU6-58P
SDAD1P4
LINC00352
MTCO3P2
MIR2276
SPATA13-AS1
CYCSP33
RNY1P7
RPL26P34
RP11-165I9.10
RNU6-78P
RN7SL741P
RNY1P3
PRUNEP1
uc_338
FGFR1OP2P1
RP11-545M8.4
RPS21P8
RPS20P32
RNU6-70P
RNY1P1
RNU6-63P
NPM1P4
RNU6-73P
KATNBL1P1
RNU6-82P
Y_RNA
RP11-161P17.2
POM121L13P
Metazoa_SRP
TIMM8BP1
LINC00297
RP11-629E24.2
RNU6-64P
Metazoa_SRP
WDR95P
RP11-326L9.2
LINC01073
LINC00423
RNU5A-4P
VDAC1P12
SNORA25
RP11-282M24.1
GAMTP2
Metazoa_SRP
RNU6-71P
HIST1H2APS6
GAPDHP34
TCEAL4P1
RPL29P28
RPS12P24
RNA5SP26
RNU6-56P
PLA2G12AP2
ANKRD26P2
NXT1P1
MIR4305
RNY4P14
CDKN2AIPNLP3
AZU1P1
SNORD116
RNY3P9
RN7SKP2
MIR320D1
MIR3168
RN7SL597P
RAC1P3
RNU6-57P
RN7SL515P
RNU6-74P
KARSP1
RPS28P8
FABP3P2
LINC00428
RN7SKP3
RP11-321C24.4
RP11-290D2.5
SNORA31
RNA5SP27
TIMM9P3
COX4I1P2
Metazoa_SRP
RNU6-68P
FKBP1AP3
GNG5P5
RN7SL700P
RPL27AP8
RNU6-60P
RNY3P2
RNY4P30
RNY4P9
MIR16-1
MIR15A
RNA5SP28
RNA5SP29
RPL5P31
RP11-457D13.4
PRELID3BP2
MIR5693
SNRPGP11
MIR4703
RNU6-65P
RN7SL413P
RNY4P24
MIR759
RN7SL618P
RP11-168P6.2
MIR1297
uc_338
MIR5007
RP11-415G4.1
HNF4GP1
SPATA2P1
RN7SKP6
PRR20A
PRR20B
PRR20C
PRR20D
PRR20E
PRR20FP
RNA5SP30
RP11-168J5.2
RNY4P29
DNAJA1P1
POLR3KP1
RPP40P2
RNU7-88P
RN7SL375P
RNY4P28
RP11-359P14.3
RP11-521H3.3
RNY3P5
MIR3169
RAC1P8
RP11-429G17.2
RPL32P28
RP11-490P13.2
SQSTM1P1
RNU6-81P
MIR548X2
MIR4704
TRIM60P19
RNU7-87P
NPM1P22
ELL2P3
HNRNPA1P18
RPL37P21
RPS3AP52
RPL12P34
RN7SL761P
SNRPFP3
LINC00383
RP11-459J23.1
SRSF1P1
RNY3P10
PSMC1P13
RNU6-54P
RP11-475F14.1
RABEPKP1
RPL21P109
RPL35AP31
RPS10P21
SNORD37
RPL18AP17
SNORA68
uc_338
SNORA9
RNU6-80P
RNU6-79P
PSMD10P3
RNU6-66P
RNU4-10P
RNY1P8
MARK2P12
RP11-552M6.1
RNY1P5
RIOK3P1
RNU6-38P
SSR1P2
LINC01078
RP11-182M20.2
RN7SL571P
BTF3P11
RN7SL810P
SRGNP1
RNY3P3
ELOCP23
HSPD1P8
CCT5P2
NIPA2P5
BCAS2P3
RNA5SP33
RNU6-61P
HNRNPA1P31
RNU6-77P
HIGD1AP2
GYG1P2
RP11-464I4.1
RNU6-67P
VENTXP2
UBE2D3P4
MTND4P1
MTND5P3
RP11-272M24.2
MOB1AP1
RP11-30L8.1
ABC8-43014700C16.1
DDX6P2
TXNL1P1
UBBP5
LIN28AP2
RP11-342C20.2
MIR4500
RP11-471M2.4
TET1P1
RP11-545P6.2
RP11-360A9.3
GRPEL2P1
TRIM60P13
RPL7L1P1
SNORD38
PEX12P1
RNA5SP34
FAR1P1
KRT18P27
RNU6-75P
BRK1P2
PPIAP23
RP11-487A2.1
RNU4ATAC3P
FABP5P4
RP11-306O1.2
MIR548AS
RP11-118A1.2
HNRNPA1P29
RNA5SP35
RNA5SP36
RNU6-62P
RNY4P27
MEMO1P5
MTND5P2
MTND6P18
RN7SL164P
MIR4501
HSP90AB6P
LINC00456
PSMA6P4
RPL7AP61
RP11-383H17.4
FTLP8
RN7SKP8
MIR3170
RP11-261P24.2
NUS1P4
CYCSP35
CALM2P4
RN7SL60P
RNU6-83P
RPS6P23
MIR4306
SNORA25
NDUFA12P1
RP11-340C20.3
MIR2681
MIR4705
LINC00555
ATP6V1G1P7
DAOA
SNORA25
RNA5SP38
RPL35P9
PPIAP24
RP11-282A11.2
SNORD31
MIR1267
HCFC2P1
LINC01067
RN7SL783P
MIR8073
RP11-365P13.6
SNORD44
RP11-98F14.11
MIR8075
RP11-199F6.4
MIR548AR
MIR4502
5_8S_rRNA
RP11-754I20.1
RNU6-458P
RP11-754I20.3
BNIP3P6
RP11-536C10.4
RP11-536C10.2
RP11-536C10.3
RP11-536C10.5
OR11H12
RP11-536C10.17
ARHGAP42P5
RP11-536C10.13
RP11-536C10.16
RP11-536C10.11
RP11-536C10.14
RP11-536C10.15
RP11-536C10.1
RP11-536C10.9
MED15P1
RNU6-1239P
CTD-2314B22.2
RP11-496I2.7
RP11-496I2.8
RP11-496I2.4
RP11-496I2.2
BMS1P17
RNU6-1268P
CTD-2311B13.10
RP11-244H18.4
RP11-244H18.3
RP11-536C10.22
RP11-536C10.20
RP11-536C10.21
RP11-597A11.6
ARHGAP42P4
RP11-536C10.19
OR11H2
OR4H12P
OR4K6P
OR4K3
OR4K2
OR4K4P
CTD-2335L22.6
OR4K5
OR4K16P
OR4K15
OR4Q2
OR4K14
OR4K13
OR4U1P
OR4L1
RNA5SP380
OR4T1P
OR4K17
OR4N5
PSMB7P1
GTF2IP22
OR11G1P
OR11H5P
SNORD126
RNA5SP382
PTCD2P1
SETP1
RP11-14J7.1
Y_RNA
EDDM3DP
EDDM3B
RN7SL189P
RP11-998D10.1
RNU6-252P
SMARCE1P3
CTD-2552B11.3
AE000658.25
OR10G1P
TRAV7
TRAV9-1
TRAV11
TRAV15
AE000659.41
AE000660.4
AE000660.21
TRAV8-7
TRAV28
TRAV31
TRAV32
TRAV33
AE000661.36
TRDD1
TRDD2
TRDD3
TRDJ4
TRDJ2
TRDJ3
TRAJ61
TRAJ60
TRAJ59
TRAJ58
TRAJ56
TRAJ55
TRAJ51
TRAJ50
TRAJ47
TRAJ46
TRAJ41
TRAJ38
TRAJ35
TRAJ25
TRAJ19
TRAJ16
TRAJ14
TRAJ12
TRAJ11
TRAJ7
TRAJ2
TRAJ1
OR6J1
SNORD41
Y_RNA
RNU6-1138P
RP11-124D2.1
RNU6-1046P
MIR208A
BRD7P1
RP11-388E23.4
RP11-388E23.3
MIR7703
U6
OR7K1P
SNORD37
CYB5AP5
MIR4307
MIR3171
CTD-2591A6.2
RPL26P3
EIF4A1P12
Y_RNA
RNU6-864P
RNU11-5P
CTD-2503I6.1
RNU6-1234P
RP11-269C4.1
RP11-306B9.1
uc_338
SYF2P1
RPL12P5
RP11-829H16.1
HIGD1AP17
MIR624
RNU6-541P
Y_RNA
Y_RNA
GPR33
RNU6-602P
RNU6-455P
RNU6-7
EGLN3-AS1
AL356806.3
RPL23AP71
RP11-671J11.7
RNU1-27P
RNU1-28P
RP11-671J11.4
Metazoa_SRP
RNU6-1261P
RNU7-41P
RP11-73E17.3
RPL23AP70
MRPL57P8
RPL7AP3
RP11-561B11.3
SNORA31
NUTF2P2
ILF2P2
RNU7-93P
RN7SKP257
RP11-81F13.2
MIR4503
RP11-537P22.2
RNU6-273P
RNU6-886P
RNU6-1277P
RP11-14N4.1
RP11-506K19.1
Y_RNA
RP11-629F19.1
CTD-2298J14.1
SNORA31
RP11-90P16.1
RP11-90P16.2
RP11-97N10.1
RP11-16O13.1
RP11-88E18.1
KRT8P2
RP11-557C9.3
RP11-557C9.1
EIF4BP1
RP11-322L17.1
SNORD58
RNU6-552P
RP11-454K7.2
SNORA25
RPA2P1
RPS15AP3
MIR548Y
RP11-476J6.1
RP11-10A2.1
RP11-2G1.3
RNU6-297P
RP11-286B5.1
RP11-737F10.1
RNA5SP384
Y_RNA
RP11-831F12.4
RNU6ATAC30P
Y_RNA
RNU6-539P
RNU6-189P
Metazoa_SRP
MIR6076
RN7SKP193
Y_RNA
MIR4504
SNRPGP1
snoU83B
RP11-218E20.2
RNU6-1291P
RNA5SP385
RP11-280K24.6
COX5AP2
RP11-1033H12.3
MIR5580
RNU6ATAC9P
MIR4308
RP11-665C16.5
RP11-1085N6.1
RP11-1085N6.3
RP11-1085N6.4
RN7SL461P
RNU6-1204P
RP11-932A10.1
RP11-349A22.2
UBA52P3
RN7SL598P
HSBP1P1
CTD-2315A10.1
MIR5586
RPL17P2
RP11-1042B17.4
COX4I1P1
RP11-355I22.5
RP11-355I22.8
RP11-395B20.2
ATP5A1P4
PARP1P2
SCARNA20
CTD-2302E22.1
RNU6-597P
Y_RNA
RNU6-1162P
RNU7-116P
RP11-804M7.2
RPS28P1
Y_RNA
MIR548H1
MIR7855
RPPH1-2P
MIR4706
RNU2-14P
MIR4708
MIR625
EIF1AXP2
CTD-2014B16.2
Y_RNA
CTD-2560C21.1
Y_RNA
MIR5694
RNA5SP386
RN7SL369P
RPL21P9
RN7SL108P
RNU6-921P
Y_RNA
SNORA11
RNU6-659P
RP1-292L20.2
SNORD56B
RN7SL683P
Y_RNA
MIR7843
Y_RNA
RP1-146I3.1
RN7SL586P
RP11-109N23.5
RP4-687K1.2
RNU6-419P
RNU6-240P
MIR4505
RP5-1021I20.7
RP4-592G7.5
RN7SL530P
RP5-892G5.2
SNORA7
RP11-316E14.2
HIF1AP1
RNU4ATAC14P
U2
RNA5SP387
RP11-98L12.2
CYCSP1
RN7SKP17
COX6CP11
Y_RNA
FXNP1
RNA5SP388
RPS26P48
RP11-332E19.2
RP11-232C2.1
RP11-757H14.2
Metazoa_SRP
RNU7-51P
RNU6ATAC28P
RP11-22K10.1
MTND4P33
MTND5P35
MTCYBP27
RNU6-976P
RP11-688D15.1
RP11-688D15.2
RP11-789A21.1
RP11-497E19.2
RP11-1141N12.1
RP11-594C13.2
RNU6-835P
MPPE1P1
RN7SKP107
Y_RNA
RN7SKP255
Y_RNA
RNU7-30P
SNORA11B
RP11-248B24.5
U3
RNU6-366P
RP11-371E8.2
Y_RNA
RNU6-1258P
uc_338
MIR4506
SERPINA13P
RP11-986E7.2
MIR3173
RP11-725G5.3
RP11-241N4.2
RP11-204N11.1
RP11-204N11.2
RN7SL714P
RP11-1082A3.1
RP11-1127D7.2
RP11-1127D7.1
RNU6-91P
Y_RNA
RP11-436M15.3
MIR151B
MIR342
MIR345
RN7SKP92
CTD-2644I21.1
MIR2392
Mico1
MIR493
MIR337
MIR665
SNORD112
MIR370
SNORD113-1
SNORD113-2
SNORD113-3
SNORD113-5
SNORD113-6
SNORD113-7
SNORD113-8
SNORD113-9
SNORD114-1
SNORD114-3
SNORD114-4
SNORD114-5
SNORD113
SNORD114-6
SNORD114-7
SNORD114-9
SNORD114-10
SNORD114-11
SNORD114-12
SNORD114-13
SNORD114-14
SNORD114-15
SNORD114-16
SNORD114-17
SNORD114-18
SNORD114-19
SNORD113
SNORD113
SNORD113
SNORD114-20
SNORD114-21
SNORD114-22
SNORD114-23
SNORD114-24
SNORD114-25
SNORD114-27
SNORD114-28
SNORD114-29
SNORD114-30
SNORD114-31
SNORD113
MIR379
MIR411
MIR299
MIR380
MIR1197
MIR323A
MIR758
MIR329-1
MIR329-2
MIR494
MIR1193
MIR543
MIR495
MIR376C
MIR376A2
MIR654
MIR376B
MIR376A1
MIR300
MIR1185-1
MIR1185-2
MIR381
MIR487B
MIR539
MIR889
MIR544A
MIR655
MIR487A
MIR382
MIR134
MIR668
MIR485
MIR323B
MIR154
MIR496
MIR377
MIR541
MIR409
MIR412
MIR369
MIR410
CTD-2017C7.3
RN7SL472P
MIR4309
Y_RNA
RNU6-1316P
GCSHP2
RP11-736N17.9
RP11-45P15.2
HMGB3P26
RNU7-160P
RNU4-68P
RP11-73M18.10
SNORD51
MIR203A
RNU6-684P
CEND1P1
MIR4710
RP11-44N21.2
MIR8071-1
MIR8071-2
MIR4539
MIR4507
IGHD7-27
IGHJ1P
IGHD1-26
IGHD6-25
IGHD5-24
IGHD1-20
IGHD5-18
IGHD1-14
IGHD4-11
IGHD1-7
IGHD6-6
IGHD5-5
IGHD4-4
IGHD1-1
IGHVII-1-1
IGHVII-15-1
IGHVIII-22-2
IGHVIII-26-1
IGHVII-31-1
IGHVII-33-1
AB019438.66
IGHVII-40-1
IGHVIII-44
CH17-268I9.2
IGHVII-44-2
IGHVII-46-1
IGHVIII-47-1
IGHVII-53-1
RNA5SP389
IGHVII-62-1
IGHVII-65-1
SLC20A1P1
IGHVII-67-1
IGHVIII-67-3
IGHVIII-67-4
IGHVII-74-1
IGHVIII-82
RP11-79C23.1
RNU6-978P
RP11-173D3.3
SLC20A1P3
IGHD5OR15-5A
IGHD4OR15-4A
IGHD3OR15-3A
IGHD2OR15-2A
IGHD1OR15-1A
BCAR1P1
RN7SL584P
RP11-173D3.1
RP11-467L19.8
RP11-467L19.6
RN7SL759P
SPATA31E2P
RP11-467L19.11
RNU6-498P
RP11-403B2.6
RP11-403B2.5
RP11-403B2.3
GRAMD4P5
MIR3118-2
POTEB2
RNU6-749P
RP11-810K23.9
RP11-810K23.10
ZNF519P2
MIR5701-1
OR11J2P
OR11J5P
IGHD5OR15-5B
IGHD4OR15-4B
IGHD3OR15-3B
IGHD2OR15-2B
IGHD1OR15-1B
BCAR1P2
RN7SL400P
RP11-854K16.4
RNU6-1235P
RP11-275E15.2
RP11-275E15.3
RP11-32B5.4
RP11-32B5.5
GRAMD4P6
MIR3118-3
U6
MIR5701-2
RP11-983G14.4
RP11-294C11.6
MIR3118-4
POTEB
RNU6-631P
ZNF519P3
MIR5701-3
RP11-69H14.9
RP11-928F19.3
OR4Q1P
OR4M2
RP11-2F9.4
MIR1268A
RP11-566K19.8
SPATA31E3P
RN7SL545P
RP11-566K19.12
RN7SL495P
RP11-26F2.2
ELMO2P1
RP11-467N20.6
RN7SL106P
RP11-467N20.8
MIR4509-1
RP11-529J17.5
RN7SL536P
MIR4508
RNU6-741P
SNORD116-3
SNORD116-5
SNORD116-6
SNORD116-7
SNORD116-8
SNORD116-9
SNORD116-10
SNORD116-11
SNORD116-13
SNORD116-15
SNORD116-16
SNORD116-17
SNORD116-18
SNORD116-22
SNORD116-23
SNORD116-25
SNORD116-29
SNORD116-30
SNORD115
SNORD115-1
SNORD115-2
SNORD115-3
SNORD115-4
SNORD115-5
SNORD115-6
SNORD115-7
SNORD115-8
SNORD115-9
SNORD115-10
SNORD115-11
SNORD115-12
SNORD115-14
SNORD115-15
SNORD115-16
SNORD115-17
SNORD115-18
SNORD115-19
SNORD115-21
SNORD115-22
SNORD115-23
SNORD115-24
SNORD115-25
SNORD115-27
SNORD115-28
SNORD115-29
SNORD115-30
SNORD115-31
SNORD115-32
SNORD115-33
SNORD115-34
SNORD115-35
SNORD115-36
SNORD115-37
SNORD115-38
SNORD115-39
SNORD115-40
SNORD115-41
SNORD115-42
SNORD115-43
SNORD115-44
SNORD115-46
SNORD115-47
SNORD115-48
SNORD109B
AC023449.2
RNA5SP390
MIR4715
RP11-446P9.1
SNORA48
AC135999.2
RNA5SP391
SERPINE4P
RP11-100M12.3
RP11-578F21.3
RP11-536P16.2
RP11-483E23.3
RN7SL238P
ABCB10P3
RP11-483E23.9
RP11-483E23.10
MIR4509-2
RP11-483E23.5
MIR4509-3
RP11-536P16.5
Metazoa_SRP
RP11-483E23.7
HERC2P11
RN7SL719P
RP11-578F21.13
RN7SL673P
U8
RN7SL469P
RNU6-17P
RP11-261B23.2
Y_RNA
U8
RP11-382B18.6
RN7SL196P
RP11-382B18.5
RN7SL796P
Y_RNA
RN7SL82P
RNU6-466P
MIR211
RP11-456J20.2
SNORA18
Y_RNA
RP13-395E19.4
RNU6-18P
RP11-717I24.1
RN7SL185P
U8
RN7SL539P
RP11-632K20.8
RN7SL286P
SNORD77
HNRNPA1P71
RP11-12O16.1
Y_RNA
Y_RNA
MIR1233-1
RP11-602M11.4
RP11-1H8.1
MIR1233-2
SNORA18
RP11-139F4.2
RP11-702M1.2
MIR4510
COX6CP4
TPST2P1
U3
MIR8063
Y_RNA
RP11-128A17.1
Metazoa_SRP
H3F3AP1
RP11-521C20.1
Metazoa_SRP
RN7SL376P
CYCSP2
RP11-129I12.3
RNU6-1169P
MIR626
MIR4310
MIR627
RNU6-188P
AC068724.1
Y_RNA
ATP5HP1
RNU6-354P
Y_RNA
Y_RNA
Y_RNA
RNU1-119P
CTD-2014N11.2
RNU6-1108P
RNU6-1332P
RNU6-966P
RNU1-78P
Y_RNA
RNU6-953P
SNORA41
RP11-96O20.2
Y_RNA
RP11-315O8.1
MTND5P40
SNORD11
RNU6-1014P
RN7SKP101
RN7SKP139
RP11-142J21.2
Y_RNA
KRT8P24
Y_RNA
MIR4716
RN7SL307P
RNA5SP394
Y_RNA
RNA5SP395
RN7SL354P
RP11-507J18.2
MIR4713
MIR7973-2
MIR7973-1
RP11-108K3.5
Metazoa_SRP
Y_RNA
Y_RNA
MIR1266
RNU2-53P
RNU6-449P
RP11-643A5.1
RP11-291H24.1
CD24P2
RNU6-1287P
RP11-31H5.1
snoU13
RP11-925D8.1
RP11-123C21.1
RN7SKP95
RP11-30K9.7
RP11-313H3.1
RP11-59H7.1
MIR2116
RNU4-80P
RNU6-212P
RNA5SP396
AC092755.4
RP11-568G20.2
NMNAT1P5
MESTP2
RP11-745A24.3
uc_338
RNA5SP397
RP11-162I7.2
MIR8067
MIR6085
MIR190A
RP11-317G6.1
MIR422A
Y_RNA
RP11-702L15.4
Y_RNA
MIR1272
RP11-628M2.1
RNU6-686P
SNORA24
Y_RNA
RNU6-19P
MIR4511
U6
MIR4311
SCARNA14
Y_RNA
ATP5J2P6
MIR4512
SNORD18B
SNORD18A
RP11-282M16.1
RP11-883G10.1
MIR4312
MIR629
RNU6-745P
AC011648.1
RP11-64K10.1
RP11-138H8.4
KRT8P9
RNA5SP399
RNU2-65P
RN7SL853P
RP11-361M10.4
NPM1P42
FKBP1AP2
RN7SL429P
MIR6881
SNORD77
MIR4513
MIR6882
Y_RNA
Metazoa_SRP
SCARNA20
NIFKP4
RN7SL489P
RN7SL327P
CTD-2026K11.3
RN7SL319P
MIR3713
RN7SKP217
RP11-94P14.1
SNORA63
RP11-5O23.1
RP11-335K5.3
MIR184
RP11-621H8.1
RP11-591L14.1
RP11-38G5.3
RNU6-667P
RP11-81A1.8
RP11-81A1.7
Metazoa_SRP
RNU6-380P
MIR549A
MIR4514
RP11-597K23.1
RNU1-77P
RP13-608F4.5
MIR4515
RNU6-401P
TUBAP4
RNU6-1339P
RP13-262C2.3
RN7SL331P
UBE2Q2P8
CSPG4P5
Metazoa_SRP
UBE2Q2P12
RP11-182J1.10
RP11-182J1.11
RP11-7M10.2
SNORA25
RNU7-79P
MIR1276
RNU6-231P
MIR548AP
RP11-23A22.1
RNA5SP400
RP11-553E24.1
SNORD74
RP11-182L7.1
RNU6-185P
RP11-97O12.3
MIR7-2
RP11-63A23.2
KRT18P47
RP11-326A19.2
RNU7-195P
MIR6766
MIR9-3
RP11-429B14.3
RNU6-132P
MIR5094
MIR5009
RNU6-1111P
RP11-493E3.2
RP11-493E3.3
MIR3174
RP11-697E2.10
SNORD18
RP11-692C24.3
DUXAP6
snoU109
CTD-2313J17.3
MIR3175
RP11-326A13.3
RP11-76E17.1
RP11-452K20.1
RP11-354B3.1
CTD-2576F9.2
RNU2-3P
RN7SKP254
Metazoa_SRP
CTD-2027G2.1
RN7SKP181
RN7SL677P
RNA5SP401
U6
RNU6-1186P
RP11-167B3.1
RP11-719C20.1
MIR4714
RP11-654A16.1
RNA5SP402
RNU6-181P
Y_RNA
RP11-66B24.3
SNRPCP18
RP11-14C10.2
RN7SL209P
OR4F6
OR4F15
OR4F14P
OR4F13P
OR4F28P
WBP1LP5
AC140725.7
OR4F4
OR4G2P
AC140725.8
MIR1302-10
MIR6859-3
MIR6859-4
Y_RNA
Y_RNA
RP1-196A12.1
MIR5587
RP11-616M22.10
RP11-616M22.9
MIR3177
MIR6511B1
MIR4516
MIR3180-5
SNORD60
RP11-304L19.12
MIR3677
MIR4717
MIR6767
MIR6768
MIR3178
RP11-20I23.11
RP11-20I23.7
SNORA3
LINC00514
LA16c-306E5.2
RP11-462G12.4
RP11-95P2.4
MIR6769A
RP11-382N13.4
RP11-382N13.1
SNRPCP20
MIR8065
RP11-19H6.1
RP11-185J20.2
RNU7-99P
RNU6-457P
RNU6-328P
snoMe28S-Am2634
RP11-26O3.1
SNORA40
RP11-568A19.1
RP11-483K5.2
RP11-483K5.3
RN7SL743P
RNU7-63P
RP11-475D10.5
RP11-152P23.2
RP11-473I1.6
RNA5SP403
RNU6-633P
MTND6P33
MIR548H2
RP11-166B2.9
UBL5P4
ACA64
MIR4718
SNORA27
AC003009.1
TMF1P1
Y_RNA
MIR193B
MIR365A
RN7SL274P
RNU7-125P
RP11-82O18.2
RP11-719K4.6
RP11-680G24.1
MIR3670-1
MIR6511A1
MIR6770-1
RP11-680G24.7
MIR1972-1
MIR6511B2
Y_RNA
MIR3180-4
RP11-72I8.2
RNU6-213P
RP11-517A5.5
MIR3179-2
MIR3670-2
MIR3180-2
Y_RNA
MIR6511A2
MIR6770-2
RP11-958N24.4
MIR6511A3
RP11-467M13.2
RP11-467M13.3
RP11-14N9.1
RP11-419L9.1
CTD-2576D5.3
CTD-2576D5.2
RP11-916L7.1
RP11-164A6.1
CTD-2036A2.1
RP11-1212A22.7
MIR6511A4
RP11-1212A22.8
MIR6770-3
Y_RNA
MIR3180-3
MIR3670-3
MIR3179-3
MIR3179-3
MIR3670-4
MIR3179-4
RNU6-1340P
AC002550.5
LARP7P2
RP11-204E4.4
SNRPEP3
RP11-143N13.4
RP11-143N13.3
U4atac
MIR3680-1
CTB-31N19.4
SCARNA6
RP11-645C24.6
RP11-141O15.1
RP11-368J21.4
SNORA75
SUB1P4
SNORA1
RNU7-24P
RN7SL557P
CYCSP39
MIR548W
RNA5SP405
HSPE1P16
Y_RNA
RNU6-159P
RNU6-1241P
SNORA25
RNY1P10
RP11-57A19.6
MIR6862-1
RP11-435I10.6
RP11-57A19.5
RP11-666O2.1
MIR6862-2
RP11-1348G14.7
RP11-24N18.1
MIR4721
RP11-345J4.4
RP11-345J4.1
RP11-231C14.5
MIR3680-2
RP11-368N21.1
AC009133.15
CTD-2574D22.7
CTD-2515O10.5
RP11-347C12.4
RP11-347C12.9
RP11-347C12.8
SNORA42
Y_RNA
Y_RNA
RNU7-61P
MIR4518
RNU6-416P
RNU6-1043P
SNORA30
RP11-388M20.7
ZNF720P1
VN1R66P
RBM22P12
CTD-2358C21.2
VN1R67P
RP11-170L3.2
RP11-170L3.5
RP11-170L3.6
RP11-56L13.3
RP11-17M15.1
RP11-56L13.4
ABHD17AP8
RP11-56L13.6
RP11-1292F20.1
ACTR3BP3
PABPC1P13
RP11-626K17.3
RP11-626K17.2
ABCD1P3
RP11-652G5.2
RP11-96K14.1
RP11-586K12.10
RP11-586K12.8
RP11-586K12.7
ABHD17AP7
RP11-586K12.4
RP11-586K12.5
RP11-67H24.3
RP11-586K12.2
RP11-586K12.1
RP11-67H24.2
RP11-67H24.1
RP11-989E6.1
RP11-989E6.11
RP11-19N8.4
RP11-19N8.3
RP11-19N8.7
RP11-19N8.6
ABHD17AP9
RP11-1437A8.2
RP11-1437A8.3
TP53TG3C
RP11-1437A8.4
TP53TG3E
RP11-1277H1.3
TP53TG3B
RP11-1437A8.5
RP11-1437A8.7
TP53TG3F
RP11-23E10.7
RP11-23E10.3
RP11-989E6.10
ENPP7P13
RP11-104C4.4
RP11-104C4.2
RP11-812E19.13
RP11-812E19.12
RP11-812E19.7
RP11-812E19.10
RP11-812E19.5
RP11-598D12.1
RP11-598D12.5
RP11-598D12.2
CTD-2522B17.8
DUX4L45
PCMTD1P2
DUX4L46
DUX4L47
LINC00273
RNA5-8SP2
CTD-2144E22.9
CTD-2144E22.5
CTD-2144E22.6
CLUHP11
TP53TG3GP
C2orf69P4
FRG2IP
RP11-352B15.5
RNA5SP406
RNA5SP407
RNA5SP408
RNA5SP409
RNA5SP410
RNA5SP411
RNA5SP412
RNA5SP413
RNA5SP414
RNA5SP415
RNA5SP416
RNA5SP417
RNA5SP418
RNA5SP419
RNA5SP420
RNA5SP421
RNA5SP422
RNA5SP423
VN1R70P
RP11-43P5.1
RP11-43P5.3
PPP1R1AP2
RNU6-845P
RP11-46D6.5
RP11-46D6.4
RP11-93O14.1
RP11-480G7.3
Y_RNA
RNA5SP424
RNA5SP425
RP11-177N22.3
RP11-177N22.2
EIF4BP5
CTB-55P19.1
RP11-44I10.5
CTC-527H23.1
CTC-527H23.4
KLF8P1
RNU6-257P
RP11-42I10.3
RP11-22D3.1
ADAM3B
MRPS21P7
CTD-2595P9.2
MRPS21P8
RP11-305A4.2
RP11-305A4.5
Metazoa_SRP
RNY4P3
SNORA70
MIR6771
MIR3181
RNA5SP426
SOD1P2
AC137527.2
RN7SKP142
RP11-142G1.3
RP11-467J12.3
snoU13
RNA5SP427
RNU6-1153P
AC007491.1
MTND5P34
RN7SL841P
RPL31P56
MIR3935
MIR138-2
MIR6863
RPL23AP91
CTC-661I16.2
RNU6-20P
Y_RNA
RNU6-269P
RP11-481J2.3
SNORA50A
RNU6-1155P
Metazoa_SRP
RPS27P27
RP11-102D18.1
RNU4-58P
DUXAP11
LINC02141
RP11-430C1.2
RP11-354I13.1
GNPATP
RP11-90K18.1
RP11-109D24.1
RN7SKP76
RNU6-21P
RP11-75D3.1
AC009161.1
RPS15AP34
RP11-2K6.2
RP11-370P15.1
RP11-21L1.1
RP11-744D14.2
RP11-439I14.3
RP11-256I9.2
RP11-351A20.1
RP11-356O24.1
RNA5SP428
MIR328
CTC-479C5.11
RNU6-359P
Y_RNA
SNORA48
RP11-96D1.9
MIR6773
RNU4-30P
RPL35AP33
snoU109
snoU109
RNA5SP429
Y_RNA
U7
RP11-521L9.1
RNU6-898P
RNU6-22P
SNORA62
MIR140
RP11-419C5.3
MIR1972-2
RN7SL279P
RNU6-23P
SNORD111B
SNORD111
RNU6ATAC25P
RP11-510M2.8
RP11-432I5.6
RNU6-208P
SNORA70D
SNORD71
RP11-417N10.4
RPL39P31
U6
RNU7-90P
RNU7-71P
CTD-2326C4.1
RP11-140I24.2
RP11-44L9.1
RP11-44L9.3
RNU6-237P
RP11-572F4.1
RNU6-758P
SNORA76
RP11-77K12.4
RNA5SP430
RN7SKP233
SNORD33
MIR4719
CTD-2300H10.2
RP11-538I12.2
KRT8P22
RP11-358L22.2
LSM3P5
RP11-133M8.3
RP11-319G9.4
RP11-556H2.4
RNA5SP431
RP11-148M9.1
MIR7854
MIR6504
RP11-510J16.6
RN7SKP190
RP11-481E4.1
MIR8058
RP11-22H5.1
RP11-22H5.2
RN7SL134P
MIR3182
RNA5SP432
RNA5SP433
MIR1910
RP11-568J23.7
RP11-568J23.1
MIR6774
RP11-542M13.1
Y_RNA
RP11-107C10.1
MIR6775
GS1-21A4.1
GS1-21A4.2
RP11-863P13.1
MIR5189
MIR4722
RP11-566K11.5
RNU6-355P
U6
MIR3183
MIR132
RP11-667K14.10
RP11-667K14.9
RN7SL624P
RP1-59D14.8
RN7SL33P
MIR6776
OR1P1
OR1A2
OR1A1
OR1D4
OR1AC1P
Y_RNA
RN7SL774P
RNU6-955P
RP11-314A20.5
RP5-1050D4.3
MIR6864
MIR6865
RP11-46I8.1
CTB-162E12.1
RNU6-1264P
RP11-636N17.1
Metazoa_SRP
MIR4520-1
CTC-281F24.2
RPL23AP73
Y_RNA
MIR4314
MIR4521
RNU7-43P
RP11-85B7.4
RP11-565F19.3
NPM1P45
CTC-297N7.10
RN7SL601P
RNU11-2P
MIR1269B
MIR548H3
AC013248.2
MIR4731
RP11-849N15.5
RNA5SP436
AC002553.4
RNU6-314P
RNU6-862P
RN7SL442P
MIR1288
RNU6-405P
Y_RNA
RNU6-468P
MIR6777
MIR6778
YWHAEP2
AL353997.11
RP1-37N7.6
TNPO1P2
SRP68P2
Metazoa_SRP
RP11-815I9.5
AC107982.4
RN7SL627P
snoMBII-202
RP11-160E2.17
KYNUP2
RP11-160E2.19
RP11-160E2.21
AC007952.6
RP11-160E2.11
AC007952.4
KYNUP1
RP11-160E2.16
KYNUP3
RP11-744A16.4
MIR1180
snoMe28S-Am2634
RP11-1113L8.6
RP11-1113L8.7
NMTRQ-TTG12-1
RNU6-258P
AC004702.2
RNU6-1057P
RNU6-467P
RP11-121A13.3
Metazoa_SRP
YWHAEP3
RP11-434D2.7
AC015818.6
RP11-218E15.1
AC087499.8
HNRNPA1P19
RP11-283C24.2
RNU6-1178P
RP11-344E13.1
EIF1P5
RP11-822E23.5
AC144838.2
FTLP13
RP13-929K23.2
MTCYBP13
RP11-846F4.12
MTND1P15
MTND2P13
RP11-846F4.6
MTATP6P3
MTCO3P13
RP13-929K23.3
RP13-929K23.4
RP13-929K23.5
RP11-846F4.14
RP11-846F4.10
RP11-260A9.1
PDLIM1P3
VN1R71P
RPS16P8
RP11-173M1.3
MIR4522
RP11-578C11.2
RP11-720N19.2
RP11-19P22.10
RP11-19P22.6
RP11-19P22.2
RP11-19P22.3
RP1-66C13.1
RP1-66C13.2
SCARNA20
RP11-218F4.2
SNORA70
Vault
RPS29P22
CTD-2008P7.7
MIR4723
H3F3BP2
CTD-2350C19.5
RP11-192H23.5
SNORD42B
SNORD42A
AC010761.6
Y_RNA
RP11-20B24.3
RP11-20B24.4
RPL35AP35
RNU4-34P
RNU6-711P
RNU6-1034P
RNU6-920P
ABHD15-AS1
SNORA70
RPL9P30
RP11-338L22.2
snoU13
RP11-338L22.3
RNY4P13
SNORD63
Y_RNA
RNU6-990P
RP11-271K11.6
RNU6-298P
MIR4733
RN7SL79P
MIR193A
RNU6ATAC7P
MIR4725
MIR365B
RP11-805L22.1
RNU6-1134P
RP11-805L22.2
RNA5SP437
RP11-640N20.5
RP11-227G15.2
OOSP1P2
MIR632
RP11-227G15.6
Y_RNA
Y_RNA
RP11-118G23.1
RP11-118G23.4
RP11-17M24.2
RNA5SP438
RP11-521P1.1
RP11-686D22.2
RP11-1094M14.12
RP11-1094M14.14
SNORD7
RP11-428O23.1
AC131056.6
Y_RNA
RNU6-1192P
MIR2909
RNU6-489P
TBC1D3K
5S_rRNA
TBC1D3C
Y_RNA
TBC1D3E
5S_rRNA
TBC1D3
Y_RNA
MIR4734
MIR4726
RNU6-866P
MIR4727
MIR6779
RP1-56K13.6
CTD-2206N4.5
CTD-2206N4.1
RNU6-233P
MIR4728
AC079199.2
MIR6884
MIR6866
MIR6867
RNA5SP441
RP5-1028K7.1
RP5-1110E20.1
KRTAP3-4P
KRTAP1-4
KRTAP2-5P
KRTAP4-16
KRTAP4-11
KRTAP4-5
KRTAP4-4
KRTAP4-3
KRTAP4-2
AC006070.12
KRTAP9-1
KRTAP9-12P
KRTAP9-8
KRTAP9-9
KRTAP9-6
KRTAP9-11P
KRTAP9-7
KRTAP9-10P
AC003958.6
MIR6510
RNU7-97P
MIR548AT
MIR6780A
MIR6781
RNU6-287P
SNORA40
RNU2-1
U2
U2
U2
U2
U2
U2
U2
U2
U2
U2
U2
U2
RNU6-1137P
RNU6-470P
RNU6-406P
RNU6-971P
Metazoa_SRP
RNU6-131P
MIR6782
RNU6-453P
RP5-1067M6.3
RP11-1072C15.7
RN7SL819P
CCDC103
MIR6783
Y_RNA
MIR6784
RNA5SP443
RP11-798G7.4
Y_RNA
RN7SL656P
RN7SL199P
MIR5089
RNU7-186P
Y_RNA
MIR152
RNU6-1201P
MIR1203
RNU6-1152P
RP11-433M22.1
U3
Y_RNA
MIR196A1
CTD-2377D24.2
SNORA68
RNU1-42P
snoU13
Metazoa_SRP
RNU6-826P
B4GALNT2P1
RP11-1079K10.1
Y_RNA
RNU6-1313P
RP11-1094H24.3
LINC01969
SUMO2P7
RP11-94C24.11
CTB-22K21.2
Y_RNA
MIR8059
RPL5P33
RP11-1018N14.3
RP11-146P2.1
CTD-2535P7.1
CTD-2535P7.2
RP11-312B18.1
RP11-618P13.1
ISCA1P3
RP11-372K20.1
ARL2BPP8
RN7SKP14
RP11-515O17.3
RNU6-1249P
RP11-502F1.2
RPL39P33
RNU6-1158P
RNU7-134P
RN7SKP94
OR4D2
MIR4736
RNU1-108P
CTD-2200P10.3
RNU1-52P
Metazoa_SRP
RNU6-518P
Metazoa_SRP
RN7SL716P
MIR454
MIR301A
Y_RNA
MIR4729
RP11-567L7.5
RNU4-13P
MIR21
RNU6-450P
RP11-178C3.7
RP11-178C3.8
RP11-3K24.2
RP11-15E18.3
RN7SL606P
Y_RNA
KRT18P61
HMGN1P28
RN7SL448P
RP11-264B14.2
Y_RNA
Y_RNA
RP11-51L5.4
RP11-51L5.1
RNU7-52P
Y_RNA
PRELID3BP3
MIR633
RP11-180P8.4
RP11-180P8.5
RNU6-288P
RP11-630H24.3
SNORD104
MIR1273E
RNU7-115P
RP11-927P21.8
RP11-927P21.12
RP11-169I9.2
CRAT40
RNA5SP444
RP11-4F22.3
RN7SL735P
RNU6-928P
RNA5SP445
MIR634
RNA5SP446
RNA5SP447
SNORA8
RP11-401F2.2
Y_RNA
RN7SL756P
CTD-2653B5.1
RPSAP67
RPL17P41
RN7SL622P
MIR4524B
SNORA40
RP1-200G19.1
Y_RNA
CALM2P1
CTD-2378E21.1
RP11-1058G23.1
RP11-1003J3.1
RNU7-155P
RN7SKP180
POLR3KP2
RP11-277J6.2
CTD-2514K5.4
RNA5SP448
RNU6-362P
Y_RNA
RP11-16C1.3
MIR3678
RNU6-938P
Y_RNA
MIR4738
MIR6868
ATP5LP6
Y_RNA
RNU6-24P
SNORD1B
RNU6-227P
uc_338
Metazoa_SRP
MIR4316
RP11-75C10.7
LINC01973
RNU1-80P
RNU6-625P
SNORA30
RP11-559N14.6
RN7SL454P
MIR4739
MIR1268B
MIR4730
CTD-2526A2.5
CTD-2526A2.6
RPL31P7
MIR3065
MIR4740
Y_RNA
Y_RNA
MIR4525
AC139099.6
AP005530.2
RP11-720L2.4
RP11-720L2.2
RNU1-109P
BOLA2P1
RP11-672L10.5
LINC01904
COX6CP3
RN7SKP72
CTD-2015H3.2
CTD-2533G20.1
RP11-715F3.1
KATNBL1P3
Y_RNA
RNU6-340P
SNRPCP4
RNU7-25P
RPL31P59
IGLJCOR18
BOD1P1
RN7SL39P
MIR6718
RNU6-831P
RP11-138C24.2
MIR3976
RNU5F-3P
MIR4317
RNU6-349P
CTD-2124B20.2
RN7SL282P
RP11-76K13.3
SNORA48
U3
RFWD2P1
RN7SL50P
AKR1B1P6
Y_RNA
Y_RNA
Y_RNA
RNU6-903P
PIGPP4
RNA5SP450
RP11-856M7.7
RP11-856M7.8
PMM2P1
MIR6788
RP11-513M1.1
RP11-712C7.2
RP11-677O4.5
MIR7153
RP11-703I16.2
RNU6-324P
RNU6-170P
RNU7-129P
RP11-973H7.5
Y_RNA
RP11-756J15.3
MIR5190
RP11-720L3.1
RN7SL362P
RNU6-316P
RP11-757O6.7
RP11-757O6.4
RNU6-1021P
VN1R74P
RNU6-1210P
MIR3156-2
RP11-805F19.5
BNIP3P3
RP11-454P7.1
RNU6-721P
RNU6-120P
EXOGP1
RP11-296E23.2
SNORD23
MIR320C1
Y_RNA
RNU6-1038P
RP11-268I9.4
RNA5SP451
RNU6ATAC20P
RNU6-1032P
RP11-17J14.2
Y_RNA
RP11-639E23.1
Y_RNA
RPS10P27
RNU5A-6P
RNU6-435P
MIR320C2
Y_RNA
RP11-449D8.2
RAC1P1
RP11-449D8.3
RN7SL97P
RP11-737G21.1
RPS24P18
NPM1P2
RP11-107K17.2
RNU6-1289P
MIR8057
RP11-526I8.2
UBA52P9
RBM22P1
PA2G4P3
ARIH2P1
RP11-510D21.2
RNU6-408P
RP11-784B15.1
MIR302F
RP11-675P14.2
RP11-25I11.1
RNU6-857P
Y_RNA
RP11-210K20.6
RNU6-1050P
RP11-326K13.3
RNA5SP453
Y_RNA
RP11-344B2.2
AC021224.1
RP11-386P4.1
Y_RNA
RP11-294N21.2
RP11-322E11.1
MIR3975
NRBF2P1
MIR187
MIR3929
MIR4318
RPL12P40
RN7SKP182
RNU6-706P
MIR924
MIR5583-2
MIR5583-1
RNU6-1242P
RPL17P45
RP11-188I24.1
RNA5SP454
AC083760.1
RNA5SP455
MLECP1
MIR4319
RP11-618K16.4
RP11-63I8.1
RP11-776B3.1
ELOA3D
ELOA3C
ELOA3B
ELOA3
RNU6-1131P
MIR4527
RP11-380M21.3
RNU6-708P
RNA5SP456
RP11-23B5.2
POLR3GP2
MIR4743
MIR4744
SNORD58C
SNORD58A
Y_RNA
RNA5SP457
ADAD1P2
MIR4320
RNA5SP458
RPLP0P11
RP11-10I6.2
Y_RNA
RNU1-46P
SS18L2P2
RP11-267C16.2
RSL24D1P9
RP11-440L16.1
RPS8P3
RP11-7K9.2
VN1R76P
MIR4528
RPSAP57
RNA5SP459
MIR4529
Y_RNA
U3
RNU6-737P
RNU6-742P
LINC01897
HMGN1P30
SNORA108
RPL9P31
RNU6-219P
U8
RNU2-69P
RPS26P54
GLUD1P4
RP11-866E20.1
RN7SL342P
RNU6-567P
RNU4-17P
RP11-325K19.3
MRPS5P4
RP11-325K19.6
CTBP2P3
RNU6-116P
RPIAP1
Y_RNA
RPL17P44
RP11-640A1.4
RN7SL705P
RNU6-142P
LINC01538
RP11-762J3.1
AC007631.1
RP11-389J22.3
PRPF19P1
RNU6-1037P
MIR5011
RPL31P9
RP11-29O13.1
RP11-638L3.4
LINC01903
RP11-638L3.2
RP11-659F24.1
RP11-526H11.1
RP11-128D14.1
AKR1B10P2
RP11-585K6.2
RP11-106E15.1
RNU6-39P
RP11-529J17.1
RP11-752P2.1
RP11-752P2.2
RP11-736G13.2
RNA5SP460
MIR548AV
RN7SL401P
RN7SL551P
LINC01922
Clostridiales-1
RP11-173L6.1
RP11-1O2.2
CCND3P2
Metazoa_SRP
SNORA25
BDP1P
RP11-63N3.2
RNA5SP461
RNU6-655P
RP11-123I22.1
Y_RNA
LLNLR-222A1.1
AC008993.3
FAM138F
OR4G3P
OR4G1P
OR4F17
WBP1LP11
OR4F8P
AC092192.1
CICP19
RNU6-1076P
MIR4745
LLNLR-284B4.1
Metazoa_SRP
MIR1909
CTB-31O20.6
AC007136.1
MIR4321
MIR7108
RNU6-993P
MIR7850
AC006130.4
SNORD38
FTLP5
SNORD37
Metazoa_SRP
MIR4746
CTC-518P12.6
MIR4747
CTC-482H14.5
CTC-503J8.9
MIR6885
MIR6790
MIR3940
CTD-2396E7.7
Y_RNA
MIR6791
MBD3L5
MBD3L4
MBD3L2
MIR6792
RNA5SP463
CTD-3020H12.3
MIR4999
RPL23AP78
OR2Z1
CTD-2557P19.4
BOLA3P2
OR1M4P
OR1M1
OR7G2
OR7G1
OR7G15P
MIR5589
SNORD105
SNORD105B
MIR4322
CTD-2369P2.4
RNU7-140P
MIR1238
MIR638
MIR4748
MIR199A1
MIR6793
uc_338
MIR6886
MIR7974
CTC-499B15.1
RNA5SP464
Y_RNA
RNA5SP467
RPS29P23
CTD-2659N19.11
SNORD41
CTD-2659N19.4
MIR5684
MIR6794
MIR5695
MIR6515
CTC-250I14.3
CTB-5E10.3
MIR24-2
MIR23A
RN7SL231P
OR7A10
OR7A2P
OR7A17
OR7A18P
OR7A3P
OR7A11P
OR7A15P
OR7C2
OR1I1
OR10B1P
RNU6-782P
MIR6795
CTB-187L3.1
AD000091.3
AD000091.2
OR10H3
CYP4F9P
Metazoa_SRP
CTD-2538G9.3
CTD-2538G9.6
CTD-3032J10.2
CTD-3032J10.4
RNA5SP468
MIR3189
CTD-3137H5.4
RN7SL155P
RN7SL70P
RNU6-1028P
LLNLR-259H9.1
CTB-184G21.3
MIR640
AC007204.3
AC006539.6
CTC-260E6.9
CTC-260E6.7
CTC-575C13.3
BNIP3P20
MIR1270
BNIP3P23
VN1R79P
CTD-2542C24.9
RNA5SP469
RPL36AP51
ZNF92P2
RP11-157B13.1
RP11-157B13.10
RNU6-1179P
CTC-457E21.7
CTB-159G17.4
CTB-159G17.3
BNIP3P38
VN1R91P
VN1R92P
LLNLF-18A12.1
VN1R93P
RNA5-8SP4
CTB-151G24.2
CTD-2043I16.1
AC005780.1
AC011524.2
RN7SL340P
CTD-2057D4.2
AC005597.1
CTC-400I9.2
CTC-400I9.3
CTD-2050I18.2
RNA5SP471
AC011518.2
RNA5SP472
RN7SL789P
RPL31P60
CTC-461H2.2
CTC-461H2.3
RPS3AP50
RN7SL150P
RPS4XP23
CHCHD2P3
SNORD111
AC002398.12
RN7SL402P
Y_RNA
Y_RNA
Y_RNA
MIR4530
RPS29P24
RPS29P25
RPS29P26
AC005176.1
RPS29P30
AC006133.7
LEUTX
MIR6719
Y_RNA
MIR6796
Metazoa_SRP
RPL36P16
RN7SL718P
CTC-435M10.10
AC005626.3
AC005794.1
MIR6797
MIR4323
MIR8077
RNU4-60P
CEACAMP2
CEACAMP6
PSG6
CEACAMP7
PSG11
CEACAMP8
CEACAMP9
CEACAMP4
RNU6-902P
MIR4531
snoZ6
MIR8085
SNORA70
AC092066.6
MIR6088
RN7SL836P
MIR642A
MIR769
RNU6-924P
CTB-158D10.3
MIR320E
Y_RNA
CTB-147N14.7
CTB-147N14.4
MIR3190
CTD-2571L23.9
RNU6-317P
MIR6798
NTF6G
NTF6B
CTB-60B18.17
CTB-60B18.15
RN7SL708P
SUMO1P4
MIR4324
SNORD34
MIR150
COX6CP7
Y_RNA
MIR5088
RNU6-841P
MIR6799
MIR6800
MIR4749
Metazoa_SRP
GPR32P1
MIR8074
CTD-2616J11.9
CTD-2616J11.15
CTD-3073N11.5
SIGLEC26P
CTD-3073N11.7
SIGLEC27P
CTD-3073N11.9
SIGLEC29P
MIR99B
MIR6801
Y_RNA
MIR643
CTD-3099C6.7
CTD-2331H12.9
CTB-167G5.3
RN7SL317P
RNU6-698P
CTC-339O9.2
MIR512-1
MIR512-2
MIR1323
MIR498
MIR520E
MIR515-1
MIR519E
MIR520F
MIR515-2
MIR519C
MIR1283-1
MIR520A
MIR526B
MIR519B
MIR525
MIR523
MIR518F
MIR520B
MIR518B
MIR526A1
MIR520C
MIR518C
MIR524
MIR517A
MIR519D
MIR521-2
RNU6-803P
MIR520D
MIR517B
MIR520G
MIR516B2
MIR526A2
MIR518E
MIR518A1
RNU6-980P
MIR518D
MIR516B1
MIR518A2
MIR517C
MIR520H
RNU6-982P
MIR521-1
RNU6-751P
MIR522
MIR519A1
MIR527
MIR516A1
MIR1283-2
RNU6-1041P
MIR516A2
RNU6-165P
HMGN1P32
MIR373
CTD-3093M3.1
AC010492.4
RNU6-1307P
MIR4752
AC010518.3
AC010518.2
AC008746.10
AC008746.9
MIR8061
VN1R105P
AC009892.9
AC098784.1
RNU6-222P
CTC-550B14.10
CTC-550B14.1
MIR7975
snoU13
MIR6804
MIR6802
MIR6803
RN7SKP109
SIGLEC31P
AC007228.8
OR5AH1P
CTC-258N23.3
RPL7AP69
CTC-360J11.5
CTC-360J11.6
CTC-444N24.9
CTD-2623H2.7
MIR6806
MIR4754
DEFB127
DEFB128
Y_RNA
RP4-576H24.5
RN7SL561P
RP4-673D20.5
RPL7P2
TGM6
Y_RNA
SNORA51
SNORD56
RPL19P1
U3
RP11-137F15.1
MIR103A2
RPL7AL2
RP5-1116H23.1
Y_RNA
RNA5-8SP7
RP5-828H9.4
RNU1-55P
Y_RNA
RP5-967N21.7
TARDBPP1
RP4-775C13.2
RP4-764O22.1
LINC01751
MIR8062
RN7SL547P
RP1-209B9.2
PHKBP1
RNU105B
RP5-859I17.2
RP5-859I17.3
Metazoa_SRP
HIGD1AP15
RPL23AP6
SDAD1P2
MIR6870
FAT1P1
RPS11P1
RP5-1128N12.2
PGAM3P
RN7SKP111
RP5-1012F16.2
RP11-102J14.1
RNU6-278P
RPS3P1
RN7SL864P
RNU6-228P
RP5-974N19.1
RNU6-1159P
RNU6-115P
RNA5SP475
RP11-388K2.1
ENSAP1
PPIAP17
Y_RNA
RPL7AL3
OTOR
U3
RNU6-27P
RNU1-131P
RNU6-192P
RPL15P1
RNU7-137P
Y_RNA
RP4-717M23.2
RN7SL14P
RNU2-56P
MIR3192
RN7SL638P
RNU6ATAC34P
RN7SL690P
EIF4E2P1
LLPHP1
RN7SL607P
AL121590.1
CYB5AP4
RP11-189G24.2
RNA5SP478
Y_RNA
CST9LP2
CST2P1
CSTP2
GAPDHP53
RNU6-1257P
RP5-1025A1.2
Y_RNA
RP4-738P15.6
RNU6ATAC17P
RN7SL594P
CFTRP1
BSNDP3
RP13-329D4.3
MIR663A
5_8S_rRNA
DUX4L32
PCMTD1P7
DUX4L33
Y_RNA
CFTRP2
5_8S_rRNA
5S_rRNA
CFTRP3
Y_RNA
5_8S_rRNA
U6
5S_rRNA
DEFB115
DKKL1P1
DEFB116
RPL31P3
HAUS6P2
RNA5SP480
DEFB117
SNORA40
MIR3193
RP11-243J16.8
RNA5SP482
TPM3P2
PIGPP3
MIR4755
CTD-3216D2.4
Y_RNA
CDC42P1
ITCH-AS1
ITCH-IT1
MIR644A
Y_RNA
RP11-346K17.3
MIR499A
RNU6-407P
SNORD56
RNU6-759P
U6
COX7BP2
RNU6-937P
Metazoa_SRP
Y_RNA
RN7SL156P
RPS27AP3
GLRXP1
RN7SKP185
RN7SL237P
MIR548O2
RP5-1100H13.3
Metazoa_SRP
RN7SL116P
ATG3P1
RN7SL680P
HSPE1P1
RNA5SP484
MIR6871
RP3-511B24.5
RN7SL615P
ADI1P1
RP4-620E11.5
RNU6-1018P
SNORA26
RP4-730D4.1
RN7SKP100
RN7SL666P
SCARNA15
RNU6-743P
EIF4EBP2P1
Y_RNA
RNU6-1251P
RNU6-639P
RN7SL443P
MIR3646
Y_RNA
MIR6812
RNA5SP485
WFDC9
MIR3617
SPINT5P
RN7SKP33
RP11-323C15.1
MIR3616
RPL35AP
RNU6-497P
RNU6-563P
RNU7-173P
SRMP1
RNA5SP486
RNU7-92P
RP1-66N13.1
RNU7-144P
RN7SL197P
RNU6-919P
Metazoa_SRP
RNU6-147P
RN7SL636P
RN7SL672P
Y_RNA
MIR1302-5
MIR3194
RP5-827A12.2
LINC01429
RNU6-347P
RNU7-6P
uc_338
MRPS33P4
RPL36P1
RN7SKP184
PPIAP10
Y_RNA
RNU7-14P
MIR4756
RNU4ATAC7P
RNA5SP487
RP11-380D15.2
RNU6-1146P
RN7SL170P
PTMAP6
RNU6-929P
Y_RNA
MIR4325
RPL39P39
RP4-718J7.4
MIR4532
PIEZO1P2
MIR298
MRPS16P2
PIEZO1P1
RNU7-141P
MIR646
MTCO2P1
MIR4533
MIR548AG2
RP11-151E14.1
WI2-8325B5.1
MIR4758
MIR1-1
MIR133A2
LINC00686
MIR124-3
MIR3196
MIR4326
RNU6-994P
MIR941-1
MIR941-2
MIR941-3
MIR941-4
MIR941-5
MIR6813
CH507-9B2.2
RP11-717F1.1
Y_RNA
CH507-39O4.3
CH507-39O4.1
CH507-39O4.2
CH507-42P11.1
CH507-42P11.2
CH507-42P11.3
LINC01669
Y_RNA
CH507-24F1.2
CH507-145C22.2
CH507-254M2.4
CH507-145C22.1
Y_RNA
CH507-152C13.4
CH507-152C13.5
CH507-152C13.6
CH507-154B10.1
CH507-145C22.3
CH507-154B10.3
CH507-236L23.5
CH507-254M2.3
CH507-210P18.4
MIR8069-1
CH507-210P18.5
CH507-236L23.4
CH507-236L23.1
Y_RNA
CH507-236L23.2
CH507-236L23.3
CH507-254M2.5
CH507-254M2.6
CH507-254M2.2
Y_RNA
CH507-338C24.2
Y_RNA
CH507-338C24.1
SMIM11B
CH507-396I9.7
CH507-396I9.3
SNORA11
CH507-338C24.3
CH507-513H4.1
MIR6724-1
pRNA
MIR3648-1
MIR3687-1
RNA5-8S5
MIR6724-2
pRNA
RNA5-8S5
CH507-528H12.1
MIR6724-3
pRNA
CH507-513H4.4
RNA5-8S5
MIR6724-4
pRNA
RNA5-8S5
RPSAP68
bP-2168N6.1
bP-2168N6.3
SNX18P10
MTCO1P1
MIR3648-2
MIR3687-2
RP11-570J4.2
U1
RP11-555K2.1
RN7SL52P
SNORA70
CH507-216K13.2
VN1R7P
AF254982.2
AP001464.4
RNU6-614P
ZNF355P
AJ239321.3
MIR3156-3
SNX19P1
OR4K11P
RNU6-286P
MIR3118-1
GRAMD4P1
AL050303.10
AL050303.12
MIR8069-2
FEM1AP1
AL050303.7
FAM207CP
GXYLT1P2
CNN2P7
ZNF114P1
RNU6-954P
FRG2MP
RNA5SP488
AF127577.8
AF246928.1
CYCSP42
AJ009632.3
RNU6-1326P
RAD23BLP
RBPMSLP
RNU6-426P
RPS26P5
SNORD74
AP001172.3
MIR99A
MIR125B2
RNU1-98P
NEK4P1
AP000457.2
RNU6-113P
RN7SL163P
Y_RNA
Y_RNA
RPL37P3
AP000998.2
MIR548XHG
MIR548X
RP4-646P19.1
AL157359.3
AP000431.1
RNU1-139P
AP000403.3
C1QBPP1
AP001171.1
RNU6-772P
RN7SKP147
FDPSP6
RPS3AP1
AP001506.1
PPIAP1
AF241725.4
LINC00317
AP000705.8
RNU4-45P
MIR6130
ZNF299P
MSANTD2P1
RNU2-55P
AP000459.7
AP000477.2
AP000477.3
LINC01689
RN7SKP236
RNA5SP489
RNU6-123P
RNU6-926P
MIR4759
NCSTNP1
AJ006995.3
U6
Y_RNA
BACH1-IT3
RPL8P2
KRTAP25-1
KRTAP27-1
KRTAP23-1
KRTAP13-6P
MIR4327
KRTAP13-3
KRTAP13-5P
KRTAP15-1
KRTAP19-2
KRTAP19-4
KRTAP19-5
KRTAP19-9P
KRTAP19-10P
AP000567.27
KRTAP19-11P
KRTAP19-6
KRTAP19-7
KRTAP22-2
KRTAP6-2
KRTAP22-1
KRTAP6-1
KRTAP20-1
KRTAP20-3
KRTAP21-3
KRTAP21-4P
AP000244.11
KRTAP8-3P
SNORA80A
SNORA33
SNORA70
RN7SL740P
C21orf140
CMP21-97G8.1
AP000322.53
CMP21-97G8.2
SNORA11
AF015262.2
RPL34P3
MIR802
RNU6-992P
AP000688.15
ATP5J2LP
RNA5SP491
DPRXP5
Y_RNA
RNU6-696P
SNRPGP13
SNORA62
MIR6508
RPS26P4
MIR4760
SNORA51
YRDCP3
MIR3197
SNORA32
MIR6814
SNORA3
RNA5SP492
RNU6-1149P
MIR5692B
MRPL51P2
AP001631.10
LINC00319
RPL31P1
MIR6070
AP001052.1
RNU6-859P
RNU6-1150P
AP001059.6
AP001059.7
AP001062.9
snoZ6
snoZ6
KRTAP10-5
KRTAP10-8
KRTAP10-9
KRTAP10-10
KRTAP10-11
KRTAP12-3
KRTAP12-2
IMMTP1
KRTAP10-13P
MTCO1P3
BX322559.3
MIR6815
RNU6-396P
U2
ACTR3BP6
5_8S_rRNA
U6
LA16c-60D12.1
LA16c-13E4.3
LA16c-60D12.2
ZNF72P
BNIP3P2
YME1L1P1
OR11H1
LA16c-60G3.6
ARHGAP42P3
LA16c-23H5.4
LA16c-60G3.7
LA16c-60G3.5
LA16c-2F2.5
MED15P7
RNU6-816P
NBEAP3
LA16c-4G1.4
LA16c-4G1.3
U6
ABCD1P4
LA16c-17H1.3
PABPC1P9
SLC9B1P4
ACTR3BP2
CHEK2P4
KB-67B5.12
GPM6BP3
AC007064.29
AC007064.22
MTND1P17
AC007064.25
AC006548.19
IGKV3OR22-2
RN7SL843P
MIR3198-1
MIR648
RHEBP3
AC011718.3
PPP1R26P3
Metazoa_SRP
SCARNA17
RN7SKP131
Metazoa_SRP
PPP1R26P2
PPP1R26P4
AC008132.14
E2F6P1
AC000081.2
SNORA15
AC000077.2
MIR4761
MIR185
MIR6816
MIR1286
RNU6-225P
AC002472.8
MIR649
KB-1592A4.14
KB-1183D5.14
PPP1R26P5
KB-1183D5.16
Metazoa_SRP
RN7SKP63
SCARNA17
Metazoa_SRP
Metazoa_SRP
SCARNA17
RN7SKP221
Metazoa_SRP
MIR301B
RNA5SP493
IGLVI-68
IGLV10-67
IGLVV-66
IGLVIV-53
LL22NC03-123E1.5
ASH2LP2
IGLVI-38
KB-288A10.19
LL22NC03-102D1.16
IGLVVI-22-1
IGLVI-20
LL22NC03-84E4.11
MIR650
IGLV3-7
IGLV3-2
MIR5571
IGLJ4
AP000362.1
U7
AP000356.2
AP000358.5
SNORD56
CTA-243E7.4
CTA-243E7.3
CTA-221G9.11
MIR6817
CTA-407F11.7
CTA-125H2.3
RNA5SP495
MIR548J
RNU6-1066P
CTA-992D9.10
CTA-992D9.9
RP1-213J1P__B.2
RP11-375H17.1
RN7SL757P
SNORD42
Y_RNA
MIR5739
RN7SL162P
RNU6-810P
RNU6-1219P
MIR3653
AC000041.8
AC000035.3
CTA-256D12.11
Y_RNA
RNU6-331P
RP4-539M6.18
MIR3200
RP3-412A9.17
MIR3928
RNU6-1128P
Y_RNA
RNA5SP496
RNU6-338P
RNU6-28P
H2AFZP6
RP11-247I13.6
MIR7109
RN7SL20P
RNU6-201P
RFPL3-AS1_1
RNA5SP497
LL22NC01-116C6.1
CTA-415G2.2
RP1-302D9.5
MIR4764
SNORA50
LL22NC03-32F9.1
RP1-101G11.3
CTA-714B7.7
RNU7-167P
MIR6069
CTA-286B10.8
CTA-212A2.3
CTA-212A2.2
MTCO1P20
MTCO2P20
MTATP6P20
MTCO3P20
MTCYBP34
MTND1P10
MIR6819
Y_RNA
RP5-1119A7.11
Metazoa_SRP
RPS29P31
RP3-508I15.18
APOBEC3B-AS1
SNORD43
RN7SKP210
COX6B1P3
MIR4766
RNU6-379P
Y_RNA
Y_RNA
MIR6889
Y_RNA
RNU6ATAC22P
Y_RNA
MIR33A
Y_RNA
HMGN2P9
ANP32BP2
MIR1249
MIR4762
MIR3619
RP5-996D20.3
LL22NC03-121E8.4
LL22NC03-121E8.3
MIR3201
MIR4535
RPL35P8
RP1-34P24.3
MIR3667
RPL5P35
RNU6-409P
LL0YNC03-29C1.1
Metazoa_SRP
FABP5P13
KRT18P53
RPL14P5
MIR6089
GYG2-AS1
RN7SL578P
RP13-824C8.2
ASS1P4
SNORA48
RNU6-114P
Y_RNA
PRKX-AS1
RP11-706O15.8
RP11-707P20.1
MTND6P12
MTCYBP12
SNORA20
SNORA31
MIR4770
RPS27AP17
MIR4767
RP11-791N19.1
GS1-214D18.3
RP11-692P14.1
MIR651
GS1-542M4.3
RP11-66N5.2
RNA5SP499
RP11-126O22.5
EIF5P1
HMGN1P33
Y_RNA
Y_RNA
RP6-1O2.1
RNU6-800P
Y_RNA
uc_338
RP1-27C22.1
MIR548AX
GS1-590J6.2
Y_RNA
Y_RNA
FRMPD4-AS1
RPL17P49
RP11-1J4.1
RN7SKP290
MRPL35P4
RPL30P15
MIR6086
RN7SKP20
TPT1P14
RP11-699A7.1
SNORA7
RNU5F-7P
SETP15
RN7SL658P
MIR548AM
S100G
RNU7-56P
RPL12P49
RNU4-6P
RP11-716A19.3
Y_RNA
SNORA16
snoU13
MIR4768
RP3-389A20.2
RP1-272E8.2
RP1-272E8.1
TMSB10P2
Y_RNA
GJA6P
RP3-499B10.3
RN7SL48P
Y_RNA
EIF5P2
Y_RNA
snoU2-30
snoU2_19
RP11-1037J10.1
RP11-203E14.1
RN7SKP183
RP11-52E20.1
RNU6-133P
RARRES2P3
LL0XNC01-138C3.2
LL0XNC01-39B3.1
METTL15P3
RNU6-266P
RP11-494I9.1
GS1-433O24.1
Y_RNA
SNORA68
RP11-753E22.3
RP11-753E22.2
SCARNA23
RP1-258N20.3
RN7SL91P
RP11-629O4.1
RPP40P1
GS1-466O4.2
GS1-466O4.3
GS1-466O4.5
RP11-617O8.1
RP11-702C7.2
GS1-541M1.2
RPL7P58
RNU1-142P
RP11-268G12.2
Y_RNA
PTP4A1P5
GS1-309P15.3
RP11-12D5.3
RP11-12D5.4
RP11-12D5.6
MIR6134
SNORD74
RP1-146A15.1
RNA5SP500
MIR4666B
PIGFP3
PLCE1P1
CKS1BP6
RP11-467P22.5
RNU6-894P
RNA5SP501
MIR3915
MIR548F5
DMD-AS3
RP6-60B16.1
RP11-545D19.1
RP11-320J16.1
RP13-643D4.1
RP11-573C10.1
RP11-504E21.1
RNU6-1087P
RP11-497J7.1
RP11-497J7.4
RP11-497J7.2
RP11-307A17.2
RNU6-641P
RP11-87M18.2
RPS15AP40
RP11-32A1.2
RNU6-49P
AL121578.5
MIR548AJ2
TDGF1P1
FTLP16
UBTFL11
RNU7-7P
RNU6-591P
RP11-157D23.2
MIR3937
RN7SL732P
CTD-2324A24.2
Y_RNA
RP11-126D17.1
RNU7-164P
RP11-169L17.3
RP11-77G22.2
RNA5SP502
Y_RNA
RP1-169I5.4
RNU6-1321P
RP5-1174J21.1
RNU6-202P
RNU6-630P
RP1-50A13.1
RNU6-1124P
NANOGP10
Y_RNA
RP4-551E13.2
CHTF8P1
RN7SL291P
RP1-192P9.1
MIR222
SNORD77
RP5-1158E12.2
RP5-1158E12.1
MED28P4
KRT18P68
PCNAP3
Metazoa_SRP
RP11-75A9.1
RP11-571E6.1
RN7SL785P
RP11-571E6.3
SNORA11C
RP11-571E6.4
Metazoa_SRP
MIR4769
RP1-212G6.4
RP3-393P12.1
SPACA5
RP11-38O23.3
RP11-38O23.4
RNU6-707P
SSXP3
RP11-38O23.7
RP11-552E4.2
RNA5SP503
RP11-552E4.4
RP11-552E4.5
RP11-344N17.2
RP11-344N17.11
RP11-344N17.8
RP11-344N17.9
RP11-344N17.13
SSX4
SSX4B
RP11-344N17.12
AF196972.10
AF196972.3
MRPL32P1
RNU6-1056P
RP11-641J8.2
GAGE13
GAGE2E
GAGE12B
GAGE12C
GAGE12D
GAGE12F
GAGE12E
GAGE12G
GAGE12H
SALL1P1
AF238380.8
RNU6-421P
MIR532
MIR188
MIR500A
MIR362
MIR501
MIR500B
MIR660
MIR502
PYY3
Y_RNA
RNU6-935P
HMGB1P15
RP11-104D21.1
RP11-104D21.2
CENPVL2
CENPVL1
RNU6-504P
RP11-234P3.2
RP11-234P3.4
TPMTP3
RP11-114H20.1
SNORA11E
RP11-363G10.2
MIR8088
CTD-2267G17.2
RP11-651H2.1
RP11-485B17.3
RP11-485B17.5
RP11-485B17.9
RP11-485B17.10
RBM22P6
RBM22P7
RP11-485B17.12
RP13-34L8.7
RP13-34L8.8
RP11-552J9.1
SSXP4
SSXP1
RP11-552J9.6
SSX7
RP11-552J9.9
RNA5SP504
SSXP5
RP11-552J9.11
RP11-552J9.12
RP11-552J9.13
RP11-552J9.14
RP11-564H18.1
RP13-77O11.8
RP13-77O11.12
RP13-77O11.11
MIR6895
MIR6894
Y_RNA
RP6-29D12.3
RP6-29D12.2
MIR6857
RP3-339A18.3
VTRNA3-1P
MIR98
MIRLET7F2
RP11-272G22.1
RP11-272G22.2
RP11-272G22.3
RNA5SP505
RP11-161N3.3
RNU6-434P
PGAM4P1
RP6-14C6.3
RP5-884M20.4
RP11-266I3.1
RP11-266I3.8
RP11-266I3.9
RP11-266I3.7
MTCO1P52
MTND2P24
MTND1P30
RP11-541G7.4
Y_RNA
RP13-146A14.1
RP1-49C23.1
MYCLP2
KRT8P17
MTND1P31
MTND2P25
ZFRP1
RP11-144M17.1
BTF3P8
MIR1468
SHC1P1
YWHAZP7
KRT8P27
GRPEL2P2
BLOC1S2P1
RP11-231N9.1
MORF4L1P5
RP3-323B6.1
RP11-314A15.3
ETF1P3
RP11-30M20.1
EIF4BP9
RP13-238N7.2
RP11-747I9.1
PKMP2
RNU6-394P
RP6-22P16.1
RP4-808O4.2
BMI1P1
RNU6-1225P
AKIRIN1P2
Y_RNA
RP13-313G19.2
RNU6-245P
COX6CP12
ACTR3P2
HMGN1P35
CYCSP43
RP13-57D9.3
RNA5SP506
U3
MIR676
MTCYBP31
MTND4P31
RN7SL581P
RP13-26D14.2
RNY4P23
RNU4-81P
RP11-291O7.1
RP13-278H16.2
RNU1-56P
Metazoa_SRP
Y_RNA
RP11-402P6.2
CXorf49
RP11-402P6.3
RP11-402P6.4
CXorf49B
RP11-402P6.5
RP11-402P6.6
RNU6-1078P
Y_RNA
RNU2-68P
RP1-172N19.3
U3
RP1-172N19.4
RNU1-112P
FAM226B
AC004074.4
YWHAZP8
RNU6-1044P
MORF4L1P6
RPL7P53
FXYD6P3
DDX3P2
MIR374B
MIR545
MIR374A
AC004386.3
RN7SL790P
RNU6-330P
RP11-130N24.2
RNU6-562P
PCNPP4
RP11-212D3.2
RP11-212D3.4
RP11-322A17.1
RNU6-867P
RP11-322A17.3
MIR384
MIR325
RNA5SP509
SPRYD7P1
FABP5P15
RNU6-854P
RN7SL460P
FNDC3CP
UBE2V1P7
PPATP2
RPL7P54
MIR4328
P2RY10P2
CTHRC1P1
KIF4CP
HNRNPH3P1
RP11-325E14.2
ACA64
RNU6-493P
RNU6-995P
XXyac-YR12DB5.1
RNU6-974P
RP4-581F12.1
RPL22P22
SNORA4
RP5-849L7.1
ATG4AP1
RP1-223D17.1
TERF1P4
MIR548I4
RP11-74B21.1
RP3-388N15.2
MIR1321
SFR1P2
RP1-93L7.4
MIR361
Y_RNA
NDUFA5P7
TPMTP4
GEMIN8P3
U6
FCF1P9
RP11-345E19.2
RP3-431C21.1
RP11-192B18.1
SNORD45
RP1-52D1.1
RP1-138A5.3
RP1-138A5.2
RP6-43L17.1
RP6-43L17.2
RP5-998G20.1
RP3-452M16.1
ACA64
CTD-2194M22.1
RP1-249C1.1
RP11-137D19.1
RP13-324D24.1
SRIP2
RP13-348B13.2
RP13-140E4.1
USP12PX
RP13-362E11.3
RNF19BPX
UBE2V1P9
RNU6-555P
RP13-24G8.2
SERBP1P4
RNU2-26P
SNX3P1X
RP11-156J23.1
RP3-455H14.1
RPL7P55
RP1-60G11.1
RNU6-332P
Y_RNA
RP13-213K19.1
PAICSP7
CCNB1IP1P3
MIR548M
RP3-380C13.2
CALM1P1
RNA5SP510
RP11-471G13.2
HNRNPDLP3
HNRNPDLP1
RPS7P13
RP11-471G13.5
RN7SL379P
RP5-961K14.2
RPS29P28
RN7SKP194
RP11-25C15.1
Y_RNA
Metazoa_SRP
RN7SL74P
RP13-75G22.1
RP13-130D24.1
RPL6P29
RP11-390F10.3
EEF1A1P15
HMGB1P32
RP3-377O6.2
XRCC6P5
B3GNT2P1
SNORA25
RP11-402K9.1
SNORA9
TRMT2B-AS1
RNU6-934P
RNU6-587P
RP1-232L22__A.1
RNU6-345P
RP1-197J16.1
RP1-197J16.2
MTND6P13
TCP11X3P
GHc-1077H7.2
RP11-353J17.3
RP4-769N13.7
RNU6-589P
MTND1P32
MTND2P2
MTCO1P19
MTCO2P19
MTATP6P19
MTCO3P19
MTND4P32
MTND5P26
MTND6P32
MTCYBP32
LL0XNC01-237H1.3
LL0XNC01-73E8.1
RPSAP59
LL0XNC01-177E8.2
LL0XNC01-105G4.3
RNA5SP511
DPPA3P1
PHBP10
RPL18AP14
RNU6-207P
RP11-560L11.1
RP1-19N1.1
Y_RNA
SERPINA7P1
RP13-483F6.2
MIR548AN
EEF1A1P40
Y_RNA
KRT18P49
FRMPD3-AS1
Y_RNA
RP6-191P20.3
RNU6-309P
MIR6087
RP1-31B8.1
RP1-136J15.5
RP1-136J15.1
Y_RNA
RPS5P7
MIR652
MIR3978
SNORD96B
RP11-441A11.1
FCF1P4
GLUD1P9
RNU6-496P
HMGB1P12
RPL18AP15
RNA5SP512
RP1-269O5.3
Y_RNA
HMGB3P30
RN7SL266P
RNU6-1015P
RP5-1168A5.1
RP5-1170D6.1
XACT
QTRT1P1
U3
RNU1-57P
RN7SL93P
SNORD30
CTD-2230M5.1
CTD-2230M5.3
RPL36AP53
SNORA35
MIR764
MIR1912
MIR1264
MIR1298
MIR1911
MIR448
RP11-810O3.2
RNU6-648P
RP6-204F4.2
YAP1P2
SNORA35
Y_RNA
RPL36P18
RP5-878I13.1
SNORA64
ASS1P5
DANT1
RN7SL712P
AKR1B1P8
RNU6-154P
RP11-232D9.4
RP11-232D9.1
RNU6-1323P
RP3-378P9.1
RP3-378P9.2
Y_RNA
TUBB4BP3
RPL12P43
RP11-197B12.1
MIR1277
Y_RNA
SNORA35
RP13-347D8.1
ARL5AP1
MRPS17P9
MIR766
SNORA69
RP11-45J1.1
RNU7-37P
RP4-655L22.5
RP4-655L22.4
RP1-321E8.4
RP1-321E8.5
CT47A12
RP6-166C19.21
CT47A11
RP6-166C19.22
CT47A10
RP6-166C19.23
CT47A9
RP6-166C19.18
CT47A8
RP6-166C19.16
CT47A7
RP6-166C19.17
CT47A6
RP6-166C19.20
CT47A5
RP6-166C19.19
CT47A4
RP6-166C19.12
CT47A3
RP6-166C19.15
CT47A2
RP6-166C19.14
CT47A1
RP6-166C19.13
MIR3672
RP11-417D4.1
RP13-16D10.1
RPL3P12
U3
RP5-1189B24.1
MEMO1P4
RNU7-69P
CHCHD2P1
RN7SL190P
Y_RNA
RNU6-122P
SNORA40
HSPA8P20
NPM1P34
RP5-1052M9.1
RP3-384D21.2
RP13-147D17.1
RP1-138O17.1
RP11-13E5.2
LL0XNC01-220B11.1
MTCYBP38
RP3-428A13.1
RP3-428A13.2
RP11-368E13.1
RP1-107N3.1
RP1-107N3.2
RP1-203C2.2
BTG3P1
RPL7AP72
RP11-72I18.1
KRT18P44
RPL32P35
RP11-41L14.1
RPS26P56
RNA5SP513
SNORD112
RNU6-1130P
RP1-20I3.3
RP1-274L7.3
RN7SL191P
OR11Q1P
RP11-529O20.2
OR11N1P
OR5AW1P
OR1AA1P
RP1-154J13.2
RP1-154J13.3
OR13H1
OR13K1P
OR7L1P
OR2AF1P
RP1-197O17.3
RNA5SP514
RP1-305B16.3
RNU6-98P
HS6ST2-AS1
RP3-363L9.1
RP3-358H7.1
SNORA8
RNU1-115P
RNU6-203P
RPSAP63
AF003529.2
Y_RNA
LARP1BP3
RP11-355K23B.1
MIR450B
MIR450A1
MIR450A2
MIR542
MIR503
MIR424
RNU4-44P
AL691477.1
RNU6-616P
NCLP2
RP11-85L21.6
RP11-85L21.5
RP13-210D15.1
RP11-11A5.1
RP13-210D15.9
CROCCP1
RP11-265D19.8
RP11-265D19.7
RP11-432N13.2
SAGE3P
WI2-88277B6.1
MGAT2P1
MGAT2P2
CT45A6
CT45A2
CT45A7
CT45A8
CT45A9
GAPDHP67
snoU13
STK24P1
MIR934
Y_RNA
RNU6-320P
RNU6-972P
SNORD61
RP11-308D16.1
RP11-332E4.1
RAC1P4
RNU6-985P
RN7SKP31
MAGEA13P
KRT8P6
MIR504
SNURFL
SRD5A1P1
snoU13
RNU6ATAC23P
SNORA18
MIR505
RN7SL727P
RP11-51C14.1
U7
RPS17P17
MIR320D2
RP3-507I15.1
GS1-164F24.1
RP3-406C18.1
GS1-54N10.1
RNA5SP516
RN7SKP81
RN7SKP149
PGBD4P6
MTND1P33
MTND2P39
HNRNPH1P2
RP11-29O6.2
RP1-169P22.2
RRM2P4
HNRNPCP10
RN7SKP189
CYCSP44
RP11-143G3.1
GS1-115M3.4
GS1-115M3.3
MIR892C
MIR890
MIR888
MIR892A
MIR892B
MIR891B
MIR891A
RNA5SP517
RP11-183K14.1
ELL2P4
MIR513C
MIR513B
MIR513A1
MIR513A2
MIR506
MIR507
MIR508
MIR514B
MIR509-2
MIR509-3
MIR509-1
MIR510
MIR514A1
MIR514A2
MIR514A3
RP5-824H1.1
RP3-433G13.1
RP11-434J24.2
RP11-434J24.3
RNU6-382P
FMR1-AS1_2
5S_rRNA
RPL7L1P11
RN7SKP267
AC002523.1
RP5-937E21.1
RP5-1014O16.9
RP5-1014O16.1
RP5-1014O16.10
DUTP4
LINC00850
MIR2114
AF003626.1
RNU6-383P
RPL12P50
5S_rRNA
MIR4330
Metazoa_SRP
RP11-45D17.1
MIR452
RPSAP60
RNU6-764P
MIR105-1
MIR767
MIR105-2
CH17-38B12.4
MAGEA2B
RP1-14D6.7
AC152010.1
CTC-233O10.1
AC151960.1
RP11-635O16.1
LL0XNC01-37G1.2
RN7SL667P
RN7SL687P
MIR718
TEX28P2
OPN1MW
TEX28P1
OPN1MW2
CH17-128G5.1
OPN1MW3
MIR6858
RN7SL697P
FAM223A
AF277315.19
RP5-865E18.2
ATF4P1
FAM223B
OR3B1P
SNORA36A
CTD-2183H9.7
CTD-2183H9.3
RP11-143H17.1
RP13-228J13.9
RP13-228J13.5
H2AFB2
F8A2
RP11-218L14.4
AMD1P2
DPH3P2
ELOCP24
LL0YNC03-29C1.1
PLCXD1
GTPBP6
LINC00685
PPP2R3B
RP13-465B17.4
Metazoa_SRP
RP13-465B17.5
FABP5P13
KRT18P53
SHOX
RP11-309M23.1
RPL14P5
CRLF2
CSF2RA
MIR3690
RNA5SP498
IL3RA
SLC25A6
LINC00106
ASMTL-AS1
ASMTL
P2RY8
AKAP17A
ASMT
RP13-297E16.4
RP13-297E16.5
DHRSX
DHRSX-IT1
ZBED1
MIR6089
CD99P1
LINC00102
CD99
RNU6-1334P
EEF1A1P41
AGPAT5P1
PRRC2CP1
USP12PY
RNF19BPY
AC012078.2
RNU6-303P
SERBP1P2
RNU2-57P
SNX3P1Y
DLGAP5P1
AC006335.2
TTTY23B
AC006335.6
RP11-492C2.1
TSPY19P
AC006335.10
AC006335.11
RBMY2GP
LINC00280
TTTY1B
TTTY2B
TTTY21B
TTTY7
TTTY8B
AC010154.2
TSPY17P
RP11-507A3.1
GOT2P5
RN7SKP282
Y_RNA
RNU6-521P
RP11-105L10.1
AC007274.2
TSPY12P
AC007274.5
RP11-109F19.1
RP11-108F14.1
ZNF736P8Y
BPY2DP
ZNF736P7Y
RBMY2JP
RBMY2KP
TSPY24P
ZNF736P6Y
MTND6P1
MTCYBP1
MTND1P1
MTND2P3
TRIM60P3Y
ZNF736P10Y
RP11-17E15.1
AC007967.2
RP11-373F14.1
AC007967.4
OFD1P3Y
CDY3P
USP9YP22
USP9YP4
ELOCP4
RP11-441G8.1
TTTY20
FAM197Y8
FAM197Y7
TSPY7P
FAM197Y6
FAM197Y5
FAM197Y4
FAM197Y3
FAM197Y2
FAM197Y1
TSPY25P
TSPY16P
AC017019.1
TTTY8
TTTY7B
TTTY21
TTTY2
TTTY1
AC010891.2
RBMY2NP
RP11-373F14.2
TSPY18P
TTTY23
RBMY2OP
TSPY20P
TSPY5P
RP11-160K17.1
AC006987.4
RNA5SP518
AC006987.5
RNA5SP519
AC006987.6
DUX4L31
PCMTD1P1
CDC27P2
AC010970.2
RNA5-8SP6
RP1-85D24.4
RP1-85D24.3
RP1-85D24.2
RP1-85D24.1
RP11-131M6.1
ANKRD20A6P
DUX4L16
DUX4L17
PABPC1P5
SLC9B1P1
ACTR3BP1
RP11-295P22.3
MTND1P12
RP11-295P22.4
RCC2P1
ASS1P6
RPS24P1
RN7SL702P
MED14P1
CDY4P
CASKP1
SFPQP1
DPPA2P1
PNPLA4P1
AC010723.1
MED13P1
CYCSP46
AC006989.2
STSP1
SNORA20
RNU6-109P
RNU6-184P
SURF6P1
ELOCP35
FAM41AY1
RP11-529I21.2
TUBB1P2
RNA5SP520
RNA5SP521
pRNA
CLUHP1
TAF9P1
RP11-357E16.1
CDY5P
AC007742.3
PRYP1
ACTG1P2
XKRY
USP9YP23
USP9YP27
RNU1-128P
TRAPPC2P3
OFD1P1Y
ELOCP6
CDY2B
CDY6P
USP9YP7
USP9YP6
CDY7P
USP9YP34
USP9YP32
CDY8P
ELOCP12
OFD1P2Y
TRAPPC2P8
USP9YP15
RNU1-95P
USP9YP16
XKRY2
ACTG1P11
PRYP2
ELOCP26
CDY9P
TAF9P2
CLUHP2
FAM224A
pRNA
RNA5SP522
RNA5SP523
TUBB1P1
RP11-157F24.1
FAM41AY2
ELOCP13
OFD1P4Y
RNU1-48P
USP9YP5
AC022486.1
XKRYP1
PRYP5
ELOCP7
USP9YP1
HSFY1
GPM6BP1
TTTY9B
OFD1P5Y
RAB9AP4
TRAPPC2P7
OFD1P6Y
GPM6BP2
USP9YP2
ELOCP14
PRYP6
XKRYP2
USP9YP10
USP9YP28
RNU1-41P
OFD1P7Y
MTCYBP2
RNU6-255P
RP11-118E9.1
GAPDHP19
RP11-356K22.1
RCC2P2
ZNF886P
KDM5DP1
HSFY4P
AC009494.3
GAPDHP17
TMEM167AP1
RP11-65G9.1
TOMM22P1
AC010086.5
RBMY2TP
FAM197Y10
TSPY14P
RBMY1HP
AC010141.4
RBMY1B
AC010141.6
AC010141.8
ELOCP5
CDY10P
USP9YP3
USP9YP8
CDY11P
OFD1P16Y
AC007322.1
RBMY1D
AC007322.3
AC007322.5
RBMY2AP
AC007322.7
OFD1P8Y
HSFY5P
USP9YP17
CDY12P
ELOCP15
PRY2
AC007359.6
TTTY6B
TSPY23P
RBMY2UP
RBMY1KP
TSPY21P
RBMY1J
AC008175.1
TTTY6
PRY
ELOCP8
CDY13P
USP9YP24
HSFY7P
OFD1P9Y
RP11-427G18.1
RBMY2BP
AC016694.2
RBMY2WP
TTTY17A
RP11-473E1.1
ZNF736P11Y
TTTY4
BPY2
AC006366.3
TRIM60P8Y
ZNF736P3Y
TRIM60P9Y
DAZ1
PPP1R12BP2
SNORA70
REREP1Y
AC009947.2
RBMY2CP
AC009947.5
OFD1P10Y
HSFY6P
USP9YP18
CDY14P
ELOCP16
PRYP3
XKRYP3
USP9YP25
USP9YP29
RNU1-97P
RAB9AP1
TRAPPC2P9
OFD1P11Y
ELOCP9
CDY15P
XKRYP4
USP9YP13
USP9YP11
TTTY3B
USP9YP12
RNU1-86P
RAB9AP5
TRAPPC2P10
OFD1P12Y
ELOCP10
CDY1B
CDY17P
USP9YP35
USP9YP31
CDY18P
AC023274.4
DNM1P24
AC023274.6
CSPG4P3Y
RP11-533E23.1
RN7SL818P
UBE2Q2P4Y
LINC00265-2P
CICP2
LINC00266-2P
RP11-533E23.2
RBMY2XP
TTTY17B
TRIM60P5Y
ZNF736P12Y
TTTY4B
BPY2B
AC010153.3
TRIM60P10Y
ZNF736P2Y
TRIM60P11Y
DAZ3
DAZ4
RP11-539D10.1
ZNF736P1Y
RP11-539D10.2
ZNF736P5Y
BPY2C
TTTY4C
ZNF736P4Y
RP11-566H16.1
TTTY17C
RBMY2YP
RP11-566H16.2
CICP1
LINC00265-3P
UBE2Q2P5Y
RN7SL725P
RP11-102O5.1
CSPG4P4Y
DNM1P48
AC007562.1
CDY19P
USP9YP36
USP9YP33
CDY20P
CDY1
ELOCP34
OFD1P13Y
TRAPPC2P5
RAB9AP2
USP9YP30
RNU1-107P
TTTY3
USP9YP9
USP9YP19
XKRYP5
CDY22P
ELOCP17
OFD1P18Y
TRAPPC2P4
RAB9AP3
USP9YP20
RNU1-40P
USP9YP21
XKRYP6
PRYP4
ELOCP11
CDY23P
USP9YP26
HSFY8P
OFD1P15Y
RBMY2DP
REREP2Y
AC024067.1
SNORA70
RNU6-1314P
CYCSP48
RP11-557B9.1
FAM58CP
CTBP2P1
SPRY3
AMD1P2
DPH3P2
VAMP7
ELOCP24
TRPC6P
IL9R
WASIR1
WASH6P
DDX11L16
```
